# An optogenetic toolkit for robust activation of FGF, BMP, & Nodal signaling in zebrafish

**DOI:** 10.1101/2025.04.17.649426

**Authors:** Leanne E. Iannucci, Velanganni Selvaraj Maria Thomas, William K. Anderson, Micaela R. Murphy, Caitlin E.T. Donahue, Catherine E. Campbell, Matthew T. Monaghan, Allison J. Saul, Katherine W. Rogers

**Author notes:** These authors contributed equally (Leanne E. Iannucci, Velanganni Selvaraj Maria Thomas).

## Abstract

Cell signaling regulates a wide range of biological processes including development, homeostasis, and disease. Accessible technologies to precisely manipulate signaling have important applications in basic and translational research. Here, we present an optogenetic toolkit for signaling manipulation in zebrafish embryos. We introduce a zebrafish-optimized optogenetic FGF signaling activator and a single-transcript Nodal signaling activator, and assess them together with a previously established BMP signaling activator. We thoroughly characterize this suite of tools and demonstrate light-dependent spatiotemporal control of signaling *in vivo*. In response to ∼455 nm (blue) light, zebrafish receptor kinase domains fused to blue light-dimerizing LOV domains enable robust signaling activation with minimal inadvertent activity in the dark or at wavelengths over 495 nm. Each optogenetic tool initiates pathway-specific signaling and activates known target genes. Signaling is activated with rapid on/off kinetics, and activation strength can be tuned by adjusting light irradiance. Finally, we demonstrate spatially localized signaling activation *in vivo*. Together, our results establish this optogenetic toolkit as a potent experimental platform and provide guidelines for rapid, direct, and adjustable activation of FGF, BMP, and Nodal signaling in zebrafish embryos.

## Supplementary material for "An optogenetic toolkit for robust activation of FGF, BMP, & Nodal signaling in zebrafish": fluoNorm_main_v1.m

```
% fluoNorm_main_v1.m
%
% Created by Leanne Iannucci
% IRTA Postdoctoral Fellow
% Unit on Developmental Signaling
% leanne.iannucci@nih.gov
% PI: Dr. Katherine Rogers (katherine.rogers@nih.gov)
%
% Purpose: take in the output from ImageProcessing_main_v1.m and do any
% normalization and quantification necessary for image analysis purposes
%
%  
% 
%% housekeeping

    % clear out workspace
    clc;clearvars;close all;
    
    % load save structure
    disp('Select .mat file from step 1 of analysis')
    [file,path] = uigetfile("*.mat");
    cd(path)
    load(file)

    % prompt for new split file location
    clc;
    disp('Select folder called "Split" containing all czis')
    [saveStruct.pathQuant] = strcat(uigetdir, '/');
    clc;
    % make save directories if not there
    % MAT folder
        MATfolder = strcat(erase(saveStruct.pathQuant, "Split/"),"Normalization/");
        if not(isfolder(MATfolder))
            mkdir(MATfolder)
        end
        saveStruct.MATfolder = MATfolder;
        cd(MATfolder)
    
        % means folder
        meansFolder = strcat(erase(saveStruct.pathQuant, "Split/"),"Analysis/");
        if not(isfolder(meansFolder))
            mkdir(meansFolder)
        end
        saveStruct.meansFolder = meansFolder;

        % masks folder
        masksFolder = strcat(erase(saveStruct.pathQuant, "Split/"),"Masks/");
        if not(isfolder(masksFolder))
            mkdir(masksFolder)
        end
        saveStruct.masksFolder = masksFolder;

        % overlays folder
        overlaysFolder = strcat(erase(saveStruct.pathQuant, "Split/"),"Overlays/");
        if not(isfolder(overlaysFolder))
            mkdir(overlaysFolder)
        end
        saveStruct.overlaysFolder = overlaysFolder;

        % masked MIPs
        maskedMIPsFolder = strcat(erase(saveStruct.pathQuant, "Split/"),"Masked MIPs - Signal/");
        if not(isfolder(maskedMIPsFolder))
            mkdir(maskedMIPsFolder)
        end
        saveStruct.maskedMIPsFolder = maskedMIPsFolder;

        % norm masked MIPs
        normMIPsFolder = strcat(erase(saveStruct.pathQuant, "Split/"),"Masked MIPs - Normalized/");
        if not(isfolder(normMIPsFolder))
            mkdir(normMIPsFolder)
        end
        saveStruct.normMIPsFolder = normMIPsFolder;

%% pre processing

    % select DAPI channel if element is not there
    if ~isfield(saveStruct.metaData, 'nucleiCh')
        saveStruct.metaData = getNucChannel(saveStruct.metaData);
    end

    % get DAPI threshold if not there
    if ~isfield(saveStruct.metaData, 'nucThresh')
        saveStruct.metaData.nucThresh = generateBulkThresholds(saveStruct.files, saveStruct.pathQuant, saveStruct.metaData, saveStruct.metaData.nucleiCh);
    end

    % select normalization channel
    saveStruct.metaData = getGFPChannel(saveStruct.metaData);

    % get gfp lower bound
    saveStruct.metaData.gfpThresh = generateBulkThresholds(saveStruct.files, saveStruct.pathQuant, saveStruct.metaData, saveStruct.metaData.gfpCh);

    % select signal channel
    saveStruct.metaData = getSignalChannel(saveStruct.metaData);

%% housekeeping for later saving 

outCell = cell(numel(saveStruct.files)+1,7);
outCell{1,1} = "File Name";
outCell{1,2} = "DAPI Mask: Signal";
outCell{1,3} = "DAPI Mask: GFP Normalized";
outCell{1,4} = "GFP Mask: Signal";
outCell{1,5} = "GFP Mask: GFP Normalized";
outCell{1,6} = "DAPI+GFP Mask: Signal";
outCell{1,7} = "DAPI+GFP Mask: GFP Normalized";


signalTemp = ones(numel(saveStruct.files),4);

%% main
q = waitbar(0,strcat("Processing 0 of ", num2str(numel(saveStruct.files)), "..."));
for j=1:numel(saveStruct.files)
%% processing loop

    % waitbar update
       waitbar(j/numel(saveStruct.files), q, strcat("Processing ", num2str(j), " of ", num2str(numel(saveStruct.files))))

    % make data structure
        outdata = struct;
        outdata.file = saveStruct.files{j};


    % read in all the images from the czi
        out = ReadImage6D((strcat(saveStruct.pathQuant,saveStruct.files{j})), true, 1);
        outdata.img = cell(1,saveStruct.metaData.SizeC);
        for i = 1:saveStruct.metaData.SizeC
            outdata.img{1,i} = permute(squeeze(out{1,1}(1,1,:,i,:,:)), [2 3 1]);
        end

    % add channel info to data structure
        outdata.dapi.Ch = saveStruct.metaData.nucleiCh;
        outdata.gfp.Ch = saveStruct.metaData.gfpCh;
        outdata.signal.Ch = saveStruct.metaData.signalCh;
        outdata.norm.Ch = saveStruct.metaData.SizeC+1;
        outdata.upperLim = saveStruct.metaData.upperLim;
        outdata.brightBounds = saveStruct.metaData.brightBounds;
        outdata.bitDepth = saveStruct.metaData.bitDepth;

    % generate signal MIP
        outdata.signal.raw = outdata.img{outdata.signal.Ch};
        for i = 1:size(outdata.img{outdata.signal.Ch},3)
            outdata.signal.MIP = max(outdata.img{outdata.signal.Ch},[],3)./outdata.upperLim;
        end

    %add thresholding info to data structure
        outdata.dapi.thresh = saveStruct.metaData.nucThresh{j}(outdata.dapi.Ch,1);
        outdata.gfp.thresh = saveStruct.metaData.gfpThresh{j}(outdata.gfp.Ch,1);

    % make "normalized" image
        outdata.img{1,outdata.norm.Ch} = outdata.img{1,outdata.signal.Ch}./outdata.img{1,outdata.gfp.Ch};
        outdata.norm.raw = outdata.img{1,outdata.norm.Ch};
    
    % get mask of pixels where gfp > thresh
        outdata.masks.gfp.raw = imbinarize(outdata.img{1,outdata.gfp.Ch}, outdata.gfp.thresh);

    % get mask of pixels where dapi > thresh
        outdata.masks.dapi.raw = imbinarize(outdata.img{1,outdata.dapi.Ch}, outdata.dapi.thresh);

    % get mask of pixels where dapi > thresh && gfp > thresh
        outdata.masks.double.raw = (outdata.masks.gfp.raw & outdata.masks.dapi.raw);

    % make "MIP" of all masks
        for i = 1:size(outdata.masks.gfp,3)
            outdata.masks.gfp.MIP  = max(outdata.masks.gfp.raw,[],3);
            outdata.masks.dapi.MIP  = max(outdata.masks.dapi.raw,[],3);
            outdata.masks.double.MIP = max(outdata.masks.double.raw, [],3);
        end

    % get signal for each mask type
        outdata.signal.gfp.raw = outdata.img{1,outdata.signal.Ch}.*outdata.masks.gfp.raw;
        outdata.norm.gfp.raw = outdata.img{1,outdata.norm.Ch}.*outdata.masks.gfp.raw;
        outdata.signal.dapi.raw = outdata.img{1,outdata.signal.Ch}.*outdata.masks.dapi.raw;
        outdata.norm.dapi.raw = outdata.img{1,outdata.norm.Ch}.*outdata.masks.dapi.raw;
        outdata.signal.double.raw = outdata.img{1,outdata.signal.Ch}.*outdata.masks.double.raw;
        outdata.norm.double.raw = outdata.img{1,outdata.norm.Ch}.*outdata.masks.double.raw;
        
    % generate MIP of masked signal for each

        outdata.signal.gfp.MIP = max(outdata.signal.gfp.raw,[],3)./outdata.upperLim;
        outdata.norm.gfp.MIP = max(outdata.norm.gfp.raw,[],3);
        outdata.signal.dapi.MIP = max(outdata.signal.dapi.raw,[],3)./outdata.upperLim;
        outdata.norm.dapi.MIP = max(outdata.norm.dapi.raw,[],3);
        outdata.signal.double.MIP = max(outdata.signal.double.raw,[],3)./outdata.upperLim;
        outdata.norm.double.MIP = max(outdata.norm.double.raw,[],3);


    % get array of pixels for each mask
        A = outdata.signal.gfp.raw(outdata.masks.gfp.raw);
        A(A==0)=NaN;
        A_cleaned = A(~isnan(A) & ~isinf(A));
        outdata.signal.gfp.pixels = A_cleaned;
        clear A_cleaned

        A = outdata.norm.gfp.raw(outdata.masks.gfp.raw);
        A(A==0)=NaN;
        A_cleaned = A(~isnan(A) & ~isinf(A));
        outdata.norm.gfp.pixels = A_cleaned;
        clear A_cleaned

        A = outdata.signal.dapi.raw(outdata.masks.dapi.raw);
        A(A==0)=NaN;
        A_cleaned = A(~isnan(A) & ~isinf(A));
        outdata.signal.dapi.pixels = A_cleaned;
        clear A_cleaned

        A = outdata.norm.dapi.raw(outdata.masks.dapi.raw);
        A(A==0)=NaN;
        A_cleaned = A(~isnan(A) & ~isinf(A));
        outdata.norm.dapi.pixels = A_cleaned;
        clear A_cleaned

        A = outdata.signal.double.raw(outdata.masks.double.raw);
        A(A==0)=NaN;
        A_cleaned = A(~isnan(A) & ~isinf(A));
        outdata.signal.double.pixels = A_cleaned;
        clear A_cleaned

        A = outdata.norm.double.raw(outdata.masks.double.raw);
        A(A==0)=NaN;
        A_cleaned = A(~isnan(A) & ~isinf(A));
        outdata.norm.double.pixels = A_cleaned;
        clear A_cleaned


    % calculate median for each mask
        outdata.signal.gfp.med = median(outdata.signal.gfp.pixels, 'omitnan');
        outdata.norm.gfp.med = median(outdata.norm.gfp.pixels, 'omitnan');
        outdata.signal.dapi.med = median(outdata.signal.dapi.pixels, 'omitnan');
        outdata.norm.dapi.med = median(outdata.norm.dapi.pixels, 'omitnan');
        outdata.signal.double.med = median(outdata.signal.double.pixels, 'omitnan');
        outdata.norm.double.med = median(outdata.norm.double.pixels, 'omitnan');

    % calculate iqr for each mask
        outdata.signal.gfp.quartRange = iqr(outdata.signal.gfp.pixels);
        outdata.norm.gfp.quartRange = iqr(outdata.norm.gfp.pixels);
        outdata.signal.dapi.quartRange = iqr(outdata.signal.dapi.pixels);
        outdata.norm.dapi.quartRange = iqr(outdata.norm.dapi.pixels);
        outdata.signal.double.quartRange = iqr(outdata.signal.double.pixels);
        outdata.norm.double.quartRange = iqr(outdata.norm.double.pixels);

    % save into temp structure for later processing
        signalTemp(j,:) = [outdata.signal.double.med, outdata.norm.double.med, outdata.signal.double.quartRange, outdata.norm.double.quartRange];
    
    % save those into outCell array for later saving
        outCell{j+1,1} = saveStruct.files{j};
        outCell{j+1,2} = outdata.signal.dapi.med;
        outCell{j+1,3} = outdata.norm.dapi.med;
        outCell{j+1,4} = outdata.signal.gfp.med;
        outCell{j+1,5} = outdata.norm.gfp.med;
        outCell{j+1,6} = outdata.signal.double.med;
        outCell{j+1,7} = outdata.norm.double.med;


    % save outdata to a file
        cd(saveStruct.MATfolder)
        tmp = saveStruct.files{j};
        save(strcat("NormData_", erase(tmp, ".czi"), ".mat"),"outdata", '-v7.3')


    
    % variable handling
        clearvars outdata out saveName

end

close(q)
clc;
disp('Initial Processing done! Now saving files & generating images.')


%% calculate median and IQR for display conditions

saveStruct.signalDisp = [mean(signalTemp(:,1),'omitnan'), mean(signalTemp(:,3),'omitnan')];
saveStruct.normDisp = [mean(signalTemp(:,2),'omitnan'),mean(signalTemp(:,4),'omitnan')];

%% save big array :)

cd(saveStruct.meansFolder);
writecell(outCell, strcat("Masked Means ", string(datetime('now','Format','yyyy-MM-dd_HH-mm-ss')), ".xlsx"))
save(strcat("NormalizedQuant_", string(datetime('now','Format','yyyy-MM-dd_HH-mm-ss')), ".mat"), "saveStruct", "outCell", "-v7.3")

%% loop through again for saving MIPS

signalBounds = [0, saveStruct.signalDisp(1,1)+(5*saveStruct.signalDisp(1,2))];
normBounds = [0, saveStruct.normDisp(1,1)+(5*saveStruct.normDisp(1,2))];

for j=1:numel(saveStruct.files)
    
      cd(saveStruct.MATfolder)
      tmp = saveStruct.files{j};

      load(strcat("NormData_", erase(tmp, ".czi"), ".mat"),"outdata")

      clc;
      disp("Saving images...")
      disp(strcat(num2str(j), " of ", num2str(numel(saveStruct.files))));
    

     % save overlayed images
        y = outdata.signal.MIP;
        x = mat2gray((y.*outdata.upperLim),signalBounds);
            if (outdata.bitDepth == 8)
                    figure('visible', 'off');
                    a = colormap(gray(256));
                    signal = ind2rgb(im2uint8(x),a);
            else
                    figure('visible', 'off');
                    a = colormap(gray(65536));
                    signal = ind2rgb(im2uint16(x),a);
            end
            alpha = .9;
        
        B = signal;
        BW = outdata.masks.gfp.MIP;
        redOverlay = cat(3, ones(size(BW)), zeros(size(BW)), zeros(size(BW)));
        B(BW) = (1 - alpha) * signal(BW) + alpha * redOverlay(BW);
        outdata.signal.gfp.overlay = B;
        clear BW redOverlay B
        
        B = signal;
        BW = outdata.masks.dapi.MIP;
        redOverlay = cat(3, ones(size(BW)), zeros(size(BW)), zeros(size(BW)));
        B(BW) = (1 - alpha) * signal(BW) + alpha * redOverlay(BW);
        outdata.signal.dapi.overlay = B;
        clear BW redOverlay B
    
        B = signal;
        BW = outdata.masks.double.MIP;
        redOverlay = cat(3, ones(size(BW)), zeros(size(BW)), zeros(size(BW)));
        B(BW) = (1 - alpha) * signal(BW) + alpha * redOverlay(BW);
        outdata.signal.double.overlay = B;
        clear BW redOverlay B    


        % save overlays to files
        cd(saveStruct.overlaysFolder)
        saveName =  erase(tmp, ".czi");
        imwrite(outdata.signal.gfp.overlay,strcat(saveName,"-Overlay-GFP.tiff"));
        imwrite(outdata.signal.dapi.overlay,strcat(saveName,"-Overlay-DAPI.tiff"));
        imwrite(outdata.signal.double.overlay,strcat(saveName,"-Overlay-DAPI+GFP.tiff"));
        cd(saveStruct.masksFolder)
        imwrite(outdata.masks.gfp.MIP,strcat(saveName,"-Mask-GFP.tiff"));
        imwrite(outdata.masks.dapi.MIP,strcat(saveName,"-Mask-DAPI.tiff"));
        imwrite(outdata.masks.double.MIP,strcat(saveName,"-Mask-DAPI+GFP.tiff"));


        % save signal MIPs
        cd(saveStruct.maskedMIPsFolder)

        saveName = strcat(erase(tmp, ".czi"), "-SignalMIP.tiff");
        y = outdata.signal.MIP;
        x = mat2gray((y.*outdata.upperLim),signalBounds);
            if (outdata.bitDepth == 8)
                    f = figure('visible', 'off');
                    a = colormap(gray(256));
                    signal = ind2rgb(im2uint8(x),a);
            else
                    f = figure('visible', 'off');
                    a = colormap(gray(65536));
                    signal = ind2rgb(im2uint16(x),a);
            end
        imwrite(signal, saveName);


        saveName = strcat( erase(tmp, ".czi"), "-SignalMIP-DAPI.tiff");
        y = outdata.signal.dapi.MIP;
        x = mat2gray((y.*outdata.upperLim),signalBounds);
            if (outdata.bitDepth == 8)
                    f = figure('visible', 'off');
                    a = colormap(gray(256));
                    signal = ind2rgb(im2uint8(x),a);
            else
                    f = figure('visible', 'off');
                    a = colormap(gray(65536));
                    signal = ind2rgb(im2uint16(x),a);
            end
        imwrite(signal, saveName);

        saveName = strcat(erase(tmp, ".czi"), "-SignalMIP-GFP.tiff");
        y = outdata.signal.gfp.MIP;
        x = mat2gray((y.*outdata.upperLim),signalBounds);
            if (outdata.bitDepth == 8)
                    f = figure('visible', 'off');
                    a = colormap(gray(256));
                    signal = ind2rgb(im2uint8(x),a);
            else
                    f = figure('visible', 'off');
                    a = colormap(gray(65536));
                    signal = ind2rgb(im2uint16(x),a);
            end
        imwrite(signal, saveName); 

        saveName = strcat(erase(tmp, ".czi"), "-SignalMIP-DAPI+GFP.tiff");
        y = outdata.signal.double.MIP;
        x = mat2gray((y.*outdata.upperLim),signalBounds);
            if (outdata.bitDepth == 8)
                    f = figure('visible', 'off');
                    a = colormap(gray(256));
                    signal = ind2rgb(im2uint8(x),a);
            else
                    f = figure('visible', 'off');
                    a = colormap(gray(65536));
                    signal = ind2rgb(im2uint16(x),a);
            end
        imwrite(signal, saveName);


        % save normalized MIPs
        cd(saveStruct.normMIPsFolder)
        saveName = strcat(erase(tmp, ".czi"), "-NormalizedMIP-DAPI.tiff");
        y = outdata.norm.dapi.MIP;
        y(isnan(y))=0;
        x = mat2gray(y,normBounds);
            if (outdata.bitDepth == 8)
                    f = figure('visible', 'off');
                    a = colormap(gray(256));
                    signal = ind2rgb(im2uint8(x),a);
            else
                    f = figure('visible', 'off');
                    a = colormap(gray(65536));
                    signal = ind2rgb(im2uint16(x),a);
            end
        imwrite(signal, saveName);

       saveName = strcat(erase(tmp, ".czi"), "-NormalizedMIP-GFP.tiff");
        y = outdata.norm.gfp.MIP;
        y(isnan(y))=0;
        x = mat2gray(y,normBounds);
            if (outdata.bitDepth == 8)
                    f = figure('visible', 'off');
                    a = colormap(gray(256));
                    signal = ind2rgb(im2uint8(x),a);
            else
                    f = figure('visible', 'off');
                    a = colormap(gray(65536));
                    signal = ind2rgb(im2uint16(x),a);
            end
        imwrite(signal, saveName);

        saveName = strcat(erase(tmp, ".czi"), "-NormalizedMIP-DAPI+GFP.tiff");
        y = outdata.norm.double.MIP;
        y(isnan(y))=0;
        x = mat2gray(y,normBounds);
            if (outdata.bitDepth == 8)
                    f = figure('visible', 'off');
                    a = colormap(gray(256));
                    signal = ind2rgb(im2uint8(x),a);
            else
                    f = figure('visible', 'off');
                    a = colormap(gray(65536));
                    signal = ind2rgb(im2uint16(x),a);
            end
        imwrite(signal, saveName);

end


%%

close all;
clc;
disp("Done! :)")
```
