## Supplementary material for "An optogenetic toolkit for robust activation of FGF, BMP, & Nodal signaling in zebrafish": analyze_main.m

```
function [saveStruct] = analyze_main(saveStruct)
    %% generate MIPs

    if saveStruct.MIP
        disp("Generating Max Intensity Projections...");
        saveStruct.outBrightMIPs = bulkMIPs(saveStruct.files, saveStruct.path, saveStruct.metaData);
    end
   
    %% if nuclear MIPS, generate them 

    if saveStruct.nuclearMIP
        disp("Generating Nuclear Masked Max Intensity Projections...");
        saveStruct.outBrightNucMIPs = bulkNucMIPs(saveStruct.files, saveStruct.path, saveStruct.metaData);
    end


    %% if bulk, do bulk quantification

    if saveStruct.bulk
        disp("Calculating Bulk Quantification...");
       saveStruct.outBulkQuants = bulkLoop(saveStruct.files, saveStruct.path, saveStruct.metaData);
    end
    

    
    %% if cellwise, do quantification
    
    if saveStruct.cellwise
        disp("Calculating Cellwise Quantification...");
        saveStruct.outCellQuants = cellLoop(saveStruct.files, saveStruct.path, saveStruct.metaData); % THIS DOESNT EXIST YET
    end


     %% if gfp mask, do quantification
    
    if saveStruct.maskGFP
        disp("Doing GFP-based Normalization...");
        saveStruct.outCellQuants = gfpLoop(saveStruct.files, saveStruct.path, saveStruct.metaData); % THIS DOESNT EXIST YET
    end

end
```
