## Supplementary material for "An optogenetic toolkit for robust activation of FGF, BMP, & Nodal signaling in zebrafish": bfCheckJavaMemory.m

```
function [] = bfCheckJavaMemory(varargin)
% bfCheckJavaMemory warn if too little memory is allocated to Java
%
% SYNOPSIS  bfCheckJavaMemory()
%
% Input
%
%   minMemory - (Optional) The minimum suggested memory setting in MB.
%   Default: 512
%
% Output
%
%    A warning message is printed if too little memory is allocated.

% OME Bio-Formats package for reading and converting biological file formats.
%
% Copyright (C) 2014 - 2021 Open Microscopy Environment:
%   - Board of Regents of the University of Wisconsin-Madison
%   - Glencoe Software, Inc.
%   - University of Dundee
%
% Redistribution and use in source and binary forms, with or without
% modification, are permitted provided that the following conditions are met:
%
% 1. Redistributions of source code must retain the above copyright
%    notice, this list of conditions and the following disclaimer.
%
% 2. Redistributions in binary form must reproduce the above copyright
%    notice, this list of conditions and the following disclaimer in
%    the documentation and/or other materials provided with the distribution.
%
% THIS SOFTWARE IS PROVIDED BY THE COPYRIGHT HOLDERS AND CONTRIBUTORS "AS IS"
% AND ANY EXPRESS OR IMPLIED WARRANTIES, INCLUDING, BUT NOT LIMITED TO, THE
% IMPLIED WARRANTIES OF MERCHANTABILITY AND FITNESS FOR A PARTICULAR PURPOSE
% ARE DISCLAIMED. IN NO EVENT SHALL THE COPYRIGHT OWNER OR CONTRIBUTORS BE
% LIABLE FOR ANY DIRECT, INDIRECT, INCIDENTAL, SPECIAL, EXEMPLARY, OR
% CONSEQUENTIAL DAMAGES (INCLUDING, BUT NOT LIMITED TO, PROCUREMENT OF
% SUBSTITUTE GOODS OR SERVICES; LOSS OF USE, DATA, OR PROFITS; OR BUSINESS
% INTERRUPTION) HOWEVER CAUSED AND ON ANY THEORY OF LIABILITY, WHETHER IN
% CONTRACT, STRICT LIABILITY, OR TORT (INCLUDING NEGLIGENCE OR OTHERWISE)
% ARISING IN ANY WAY OUT OF THE USE OF THIS SOFTWARE, EVEN IF ADVISED OF THE
% POSSIBILITY OF SUCH DAMAGE.


runtime = javaMethod('getRuntime', 'java.lang.Runtime');
maxMemory = runtime.maxMemory() / (1024 * 1024);

ip = inputParser;
ip.addOptional('minMemory', 512, @isscalar);
ip.parse(varargin{:});
minMemory = ip.Results.minMemory;

warningID = 'BF:lowJavaMemory';

if maxMemory < minMemory - 64
    warning_msg = [...
        '*** Insufficient memory detected. ***\n'...
        '*** %dm found ***\n'...
        '*** %dm or greater is recommended ***\n'...
        '*** See http://www.mathworks.com/matlabcentral/answers/92813 ***\n'...
        '*** for instructions on increasing memory allocation. ***\n'];
    warning(warningID, warning_msg, round(maxMemory), minMemory);
end
```
