## Supplementary material for "An optogenetic toolkit for robust activation of FGF, BMP, & Nodal signaling in zebrafish": bfCheckJavaPath.m

```
function [status, version] = bfCheckJavaPath(varargin)
% bfCheckJavaPath check Bio-Formats is included in the Java class path
%
% SYNOPSIS  bfCheckJavaPath()
%           status = bfCheckJavaPath(autoloadBioFormats)
%           [status, version] = bfCheckJavaPath()
%
% Input
%
%    autoloadBioFormats - Optional. A boolean specifying the action
%    to take if Bio-Formats is not in the javaclasspath.  If true,
%    tries to find a Bio-Formats jar file and adds it to the java
%    class path.
%    Default - true
%
% Output
%
%    status - Boolean. True if the Bio-Formats classes are in the Java
%    class path.
%
%
%    version - String specifying the current version of Bio-Formats if
%    Bio-Formats is in the Java class path. Empty string otherwise.

% OME Bio-Formats package for reading and converting biological file formats.
%
% Copyright (C) 2012 - 2021 Open Microscopy Environment:
%   - Board of Regents of the University of Wisconsin-Madison
%   - Glencoe Software, Inc.
%   - University of Dundee
%
% Redistribution and use in source and binary forms, with or without
% modification, are permitted provided that the following conditions are met:
%
% 1. Redistributions of source code must retain the above copyright
%    notice, this list of conditions and the following disclaimer.
%
% 2. Redistributions in binary form must reproduce the above copyright
%    notice, this list of conditions and the following disclaimer in
%    the documentation and/or other materials provided with the distribution.
%
% THIS SOFTWARE IS PROVIDED BY THE COPYRIGHT HOLDERS AND CONTRIBUTORS "AS IS"
% AND ANY EXPRESS OR IMPLIED WARRANTIES, INCLUDING, BUT NOT LIMITED TO, THE
% IMPLIED WARRANTIES OF MERCHANTABILITY AND FITNESS FOR A PARTICULAR PURPOSE
% ARE DISCLAIMED. IN NO EVENT SHALL THE COPYRIGHT OWNER OR CONTRIBUTORS BE
% LIABLE FOR ANY DIRECT, INDIRECT, INCIDENTAL, SPECIAL, EXEMPLARY, OR
% CONSEQUENTIAL DAMAGES (INCLUDING, BUT NOT LIMITED TO, PROCUREMENT OF
% SUBSTITUTE GOODS OR SERVICES; LOSS OF USE, DATA, OR PROFITS; OR BUSINESS
% INTERRUPTION) HOWEVER CAUSED AND ON ANY THEORY OF LIABILITY, WHETHER IN
% CONTRACT, STRICT LIABILITY, OR TORT (INCLUDING NEGLIGENCE OR OTHERWISE)
% ARISING IN ANY WAY OUT OF THE USE OF THIS SOFTWARE, EVEN IF ADVISED OF THE
% POSSIBILITY OF SUCH DAMAGE.


% Input check
ip = inputParser;
ip.addOptional('autoloadBioFormats', true, @isscalar);
ip.parse(varargin{:});

[status, version] = has_working_bioformats();

if ~status && ip.Results.autoloadBioFormats,
    jarPath = fullfile(fileparts(mfilename('fullpath')), ...
                       'bioformats_package.jar');
    if (exist(jarPath) == 2)
        javaaddpath(jarPath);
        [status, version] = has_working_bioformats();
        if (~status)
            javarmpath(jarPath);
        end
    end
end

% Return true if bioformats java interface is working, false otherwise.
% Not working will probably mean that the classes are not in
% the javaclasspath.
function [status, version] = has_working_bioformats()

status = true;
version = '';
try
    % If the following fails for any reason, then bioformats is not working.
    % Getting the version number and creating a reader is the bare minimum.
    reader = javaObject('loci.formats.in.FakeReader');
    if is_octave()
        version = char(java_get('loci.formats.FormatTools', 'VERSION'));
    else
        version = char(loci.formats.FormatTools.VERSION);
    end
catch
    status = false;
end
```
