## Supplementary material for "An optogenetic toolkit for robust activation of FGF, BMP, & Nodal signaling in zebrafish": bfGetFileExtensions.m

```
function fileExt = bfGetFileExtensions
% bfGetFileExtensions list all extensions supported by Bio-Formats
%
% Synopsis: fileExt = bfGetExtensions()
%
% Input
%      none
%
% Output
%      fileExt:  a cell array of dimensions n x2 where the first colum
%      gives the extension and the second the name of the corresponding
%      format.
%      This cell array is formatted to be used with uigetfile funciton.

% OME Bio-Formats package for reading and converting biological file formats.
%
% Copyright (C) 2012 - 2021 Open Microscopy Environment:
%   - Board of Regents of the University of Wisconsin-Madison
%   - Glencoe Software, Inc.
%   - University of Dundee
%
% Redistribution and use in source and binary forms, with or without
% modification, are permitted provided that the following conditions are met:
%
% 1. Redistributions of source code must retain the above copyright
%    notice, this list of conditions and the following disclaimer.
%
% 2. Redistributions in binary form must reproduce the above copyright
%    notice, this list of conditions and the following disclaimer in
%    the documentation and/or other materials provided with the distribution.
%
% THIS SOFTWARE IS PROVIDED BY THE COPYRIGHT HOLDERS AND CONTRIBUTORS "AS IS"
% AND ANY EXPRESS OR IMPLIED WARRANTIES, INCLUDING, BUT NOT LIMITED TO, THE
% IMPLIED WARRANTIES OF MERCHANTABILITY AND FITNESS FOR A PARTICULAR PURPOSE
% ARE DISCLAIMED. IN NO EVENT SHALL THE COPYRIGHT OWNER OR CONTRIBUTORS BE
% LIABLE FOR ANY DIRECT, INDIRECT, INCIDENTAL, SPECIAL, EXEMPLARY, OR
% CONSEQUENTIAL DAMAGES (INCLUDING, BUT NOT LIMITED TO, PROCUREMENT OF
% SUBSTITUTE GOODS OR SERVICES; LOSS OF USE, DATA, OR PROFITS; OR BUSINESS
% INTERRUPTION) HOWEVER CAUSED AND ON ANY THEORY OF LIABILITY, WHETHER IN
% CONTRACT, STRICT LIABILITY, OR TORT (INCLUDING NEGLIGENCE OR OTHERWISE)
% ARISING IN ANY WAY OUT OF THE USE OF THIS SOFTWARE, EVEN IF ADVISED OF THE
% POSSIBILITY OF SUCH DAMAGE.

% Get all readers and create cell array with suffixes and names
readers = javaMethod('getReaders', javaObject('loci.formats.ImageReader'));
fileExt = cell(numel(readers), 2);
for i = 1:numel(readers)
    suffixes = readers(i).getSuffixes();
    if is_octave()
        %% FIXME when https://savannah.gnu.org/bugs/?42700 gets fixed
        ExtSuf = cell(numel(suffixes), 1);
        for j = 1:numel(suffixes)
            ExtSuf{j} = char(suffixes(j));
        end
        fileExt{i, 1} = ExtSuf;
    else
        fileExt{i, 1} = arrayfun(@char, suffixes, 'Unif', false);
    end
    fileExt{i, 2} = char(readers(i).getFormat());
end

% Concatenate all unique formats
allExt = unique(vertcat(fileExt{:, 1}));
allExt = allExt(~cellfun(@isempty, allExt));
fileExt = vertcat({allExt, 'All formats'}, fileExt);

% Format file extensions
for i = 1:size(fileExt, 1)
    fileExt{i, 1} = sprintf('*.%s;', fileExt{i, 1}{:});
    fileExt{i, 1}(end) = [];
end
```
