## Supplementary material for "An optogenetic toolkit for robust activation of FGF, BMP, & Nodal signaling in zebrafish": bfGetPlane.m

```
function I = bfGetPlane(r, varargin)
% BFGETPLANE Retrieve the plane data from a reader using Bio-Formats
%
%   I = bfGetPlane(r, iPlane) returns a specified plane from the input
%   format reader. The index specifying the plane to retrieve should be
%   contained between 1 and the number of planes for the series. Given a
%   set of (z, c, t) plane coordinates, the plane index (0-based) can be
%   retrieved using r.getIndex(z, c, t).
%
%   I = bfGetPlane(r, iPlane, x, y, width, height) only returns the tile
%   which origin is specified by (x, y) and dimensions are specified by
%   (width, height).
%
% Examples
%
%    I = bfGetPlane(r, 1) % First plane of the series
%    I = bfGetPlane(r, r.getImageCount()) % Last plane of the series
%    I = bfGetPlane(r, r.getIndex(0, 0, 0) + 1) % First plane of the series
%    I = bfGetPlane(r, 1, 1, 1, 20, 20) % 20x20 tile originated at (0, 0)
%
% See also: BFGETREADER

% OME Bio-Formats package for reading and converting biological file formats.
%
% Copyright (C) 2012 - 2021 Open Microscopy Environment:
%   - Board of Regents of the University of Wisconsin-Madison
%   - Glencoe Software, Inc.
%   - University of Dundee
%
% Redistribution and use in source and binary forms, with or without
% modification, are permitted provided that the following conditions are met:
%
% 1. Redistributions of source code must retain the above copyright
%    notice, this list of conditions and the following disclaimer.
%
% 2. Redistributions in binary form must reproduce the above copyright
%    notice, this list of conditions and the following disclaimer in
%    the documentation and/or other materials provided with the distribution.
%
% THIS SOFTWARE IS PROVIDED BY THE COPYRIGHT HOLDERS AND CONTRIBUTORS "AS IS"
% AND ANY EXPRESS OR IMPLIED WARRANTIES, INCLUDING, BUT NOT LIMITED TO, THE
% IMPLIED WARRANTIES OF MERCHANTABILITY AND FITNESS FOR A PARTICULAR PURPOSE
% ARE DISCLAIMED. IN NO EVENT SHALL THE COPYRIGHT OWNER OR CONTRIBUTORS BE
% LIABLE FOR ANY DIRECT, INDIRECT, INCIDENTAL, SPECIAL, EXEMPLARY, OR
% CONSEQUENTIAL DAMAGES (INCLUDING, BUT NOT LIMITED TO, PROCUREMENT OF
% SUBSTITUTE GOODS OR SERVICES; LOSS OF USE, DATA, OR PROFITS; OR BUSINESS
% INTERRUPTION) HOWEVER CAUSED AND ON ANY THEORY OF LIABILITY, WHETHER IN
% CONTRACT, STRICT LIABILITY, OR TORT (INCLUDING NEGLIGENCE OR OTHERWISE)
% ARISING IN ANY WAY OUT OF THE USE OF THIS SOFTWARE, EVEN IF ADVISED OF THE
% POSSIBILITY OF SUCH DAMAGE.

% Input check
ip = inputParser;
isValidReader = @(x) isa(x, 'loci.formats.IFormatReader') && ...
    ~isempty(x.getCurrentFile());
ip.addRequired('r', isValidReader);
ip.parse(r);

% Plane check
isValidPlane = @(p) bfTestInRange(p,'iPlane',r.getImageCount());
% Optional tile arguments check
isValidX = @(x) bfTestInRange(x,'x',r.getSizeX());
isValidY = @(y) bfTestInRange(y,'y',r.getSizeY());
isValidWidth = @(w) bfTestInRange(w,'width',r.getSizeX()-varargin{2}+1);
isValidHeight = @(h) bfTestInRange(h,'height',r.getSizeY()-varargin{3}+1);

ip.addRequired('iPlane', isValidPlane);
ip.addOptional('x', 1, isValidX);
ip.addOptional('y', 1, isValidY);
ip.addOptional('width', r.getSizeX(), isValidWidth);
ip.addOptional('height', r.getSizeY(), isValidHeight);
ip.parse(r, varargin{:});

% Get pixel type
pixelType = r.getPixelType();
bpp = javaMethod('getBytesPerPixel', 'loci.formats.FormatTools', pixelType);
fp = javaMethod('isFloatingPoint', 'loci.formats.FormatTools', pixelType);
sgn = javaMethod('isSigned', 'loci.formats.FormatTools', pixelType);
little = r.isLittleEndian();

plane = r.openBytes(...
    ip.Results.iPlane - 1, ip.Results.x - 1, ip.Results.y - 1, ...
    ip.Results.width, ip.Results.height);

% Convert byte array to MATLAB image
I = javaMethod('makeDataArray2D', 'loci.common.DataTools', plane, ...
    bpp, fp, little, ip.Results.height);
if ~sgn
    % Java does not have explicitly unsigned data types;
    % hence, we must inform MATLAB when the data is unsigned
    I = I(:);        % Need vector for typecast
    switch class(I)
        case 'int8'
            I = typecast(I, 'uint8');
        case 'int16'
            I = typecast(I, 'uint16');
        case 'int32'
            I = typecast(I, 'uint32');
        case 'int64'
            I = typecast(I, 'uint64');
    end
    I = reshape(I, [ip.Results.height ip.Results.width]); % Convert back to matrix
end
```
