## Supplementary material for "An optogenetic toolkit for robust activation of FGF, BMP, & Nodal signaling in zebrafish": bfGetPlaneAtZCT.m

```
function [I,idx] = bfGetPlaneAtZCT( r, z, c, t, varargin )
%bfGetPlaneAtCZT Obtains an image plane for the Z, C, T
%
%   I = bfGetPlaneAtZCT(r, z, c, t) returns a specified plane from the input
%   format reader. The indices specifying the plane to retrieve should be
%   contained between 1 and the number of planes for each dimesnion.
%
%   I = bfGetPlaneAtZCT(r, z, c, t, ...) does as above but passes extra
%   arguments to bfGetPlane for tiling, etc.
%
% Examples
%
%    r = bfGetReader('example.tif');
%    I = bfGetPlaneAtZCT(r, 1, 1, 1) % First plane of the series
%    I = bfGetPlaneAtZCT(r,r.getSizeZ(),r.getSizeC(),r.getSizeT()) % Last plane of the series
%    I = bfGetPlaneAtZCT(r, 1, 1, 1, 1, 1, 1, 20, 20) % 20x20 tile originated at (0, 0)
%
% See also: BFGETREADER, BFGETPLANE, loci.formats.IFormatReader.getIndex

% OME Bio-Formats package for reading and converting biological file formats.
%
% Copyright (C) 2012 - 2021 Open Microscopy Environment:
%   - Board of Regents of the University of Wisconsin-Madison
%   - Glencoe Software, Inc.
%   - University of Dundee
%
% Redistribution and use in source and binary forms, with or without
% modification, are permitted provided that the following conditions are met:
%
% 1. Redistributions of source code must retain the above copyright
%    notice, this list of conditions and the following disclaimer.
%
% 2. Redistributions in binary form must reproduce the above copyright
%    notice, this list of conditions and the following disclaimer in
%    the documentation and/or other materials provided with the distribution.
%
% THIS SOFTWARE IS PROVIDED BY THE COPYRIGHT HOLDERS AND CONTRIBUTORS "AS IS"
% AND ANY EXPRESS OR IMPLIED WARRANTIES, INCLUDING, BUT NOT LIMITED TO, THE
% IMPLIED WARRANTIES OF MERCHANTABILITY AND FITNESS FOR A PARTICULAR PURPOSE
% ARE DISCLAIMED. IN NO EVENT SHALL THE COPYRIGHT OWNER OR CONTRIBUTORS BE
% LIABLE FOR ANY DIRECT, INDIRECT, INCIDENTAL, SPECIAL, EXEMPLARY, OR
% CONSEQUENTIAL DAMAGES (INCLUDING, BUT NOT LIMITED TO, PROCUREMENT OF
% SUBSTITUTE GOODS OR SERVICES; LOSS OF USE, DATA, OR PROFITS; OR BUSINESS
% INTERRUPTION) HOWEVER CAUSED AND ON ANY THEORY OF LIABILITY, WHETHER IN
% CONTRACT, STRICT LIABILITY, OR TORT (INCLUDING NEGLIGENCE OR OTHERWISE)
% ARISING IN ANY WAY OUT OF THE USE OF THIS SOFTWARE, EVEN IF ADVISED OF THE
% POSSIBILITY OF SUCH DAMAGE.

% Input check
ip = inputParser;
isValidReader = @(x) isa(x, 'loci.formats.IFormatReader') && ...
    ~isempty(x.getCurrentFile());
ip.addRequired('r', isValidReader);
ip.parse(r);

ip = inputParser;
% No validation because we already checked
% Kept for positional errors
ip.addRequired('r');

% Check ZCT coordinates are within range
ip.addOptional('z',1,@(x) bfTestInRange(x,'z',r.getSizeZ()));
ip.addOptional('c',1,@(x) bfTestInRange(x,'c',r.getSizeC()));
ip.addOptional('t',1,@(x) bfTestInRange(x,'t',r.getSizeT()));

ip.parse(r, z, c, t);

javaIndex = r.getIndex(z-1, c-1, t-1);
I = bfGetPlane(r, javaIndex+1);

end
```
