## Supplementary material for "An optogenetic toolkit for robust activation of FGF, BMP, & Nodal signaling in zebrafish": bfGetReader.m

```
function r = bfGetReader(varargin)
% BFGETREADER return a reader for a microscopy image using Bio-Formats
%
%   r = bfGetReader() creates an empty Bio-Formats reader extending
%   loci.formats.ReaderWrapper.
%
%   r = bfGetReader(id) where id is a path to an existing file creates and
%   initializes a reader for the input file.
%
% Examples
%
%    r = bfGetReader()
%    I = bfGetReader(path_to_file)
%
%
% See also: BFGETPLANE

% OME Bio-Formats package for reading and converting biological file formats.
%
% Copyright (C) 2012 - 2021 Open Microscopy Environment:
%   - Board of Regents of the University of Wisconsin-Madison
%   - Glencoe Software, Inc.
%   - University of Dundee
%
% Redistribution and use in source and binary forms, with or without
% modification, are permitted provided that the following conditions are met:
%
% 1. Redistributions of source code must retain the above copyright
%    notice, this list of conditions and the following disclaimer.
%
% 2. Redistributions in binary form must reproduce the above copyright
%    notice, this list of conditions and the following disclaimer in
%    the documentation and/or other materials provided with the distribution.
%
% THIS SOFTWARE IS PROVIDED BY THE COPYRIGHT HOLDERS AND CONTRIBUTORS "AS IS"
% AND ANY EXPRESS OR IMPLIED WARRANTIES, INCLUDING, BUT NOT LIMITED TO, THE
% IMPLIED WARRANTIES OF MERCHANTABILITY AND FITNESS FOR A PARTICULAR PURPOSE
% ARE DISCLAIMED. IN NO EVENT SHALL THE COPYRIGHT OWNER OR CONTRIBUTORS BE
% LIABLE FOR ANY DIRECT, INDIRECT, INCIDENTAL, SPECIAL, EXEMPLARY, OR
% CONSEQUENTIAL DAMAGES (INCLUDING, BUT NOT LIMITED TO, PROCUREMENT OF
% SUBSTITUTE GOODS OR SERVICES; LOSS OF USE, DATA, OR PROFITS; OR BUSINESS
% INTERRUPTION) HOWEVER CAUSED AND ON ANY THEORY OF LIABILITY, WHETHER IN
% CONTRACT, STRICT LIABILITY, OR TORT (INCLUDING NEGLIGENCE OR OTHERWISE)
% ARISING IN ANY WAY OUT OF THE USE OF THIS SOFTWARE, EVEN IF ADVISED OF THE
% POSSIBILITY OF SUCH DAMAGE.

% Input check
ip = inputParser;
ip.addOptional('id', '', @ischar);
ip.addOptional('stitchFiles', false, @isscalar);
ip.parse(varargin{:});
id = ip.Results.id;

% verify that enough memory is allocated
bfCheckJavaMemory();

% load the Bio-Formats library into the MATLAB environment
status = bfCheckJavaPath();
assert(status, ['Missing Bio-Formats library. Either add bioformats_package.jar '...
    'to the static Java path or add it to the Matlab path.']);

% Check if input is a fake string
isFake = strcmp(id(max(1, end - 4):end), '.fake');

if ~isempty(id) && ~isFake
    % Check file existence using fileattrib
    [status, f] = fileattrib(id);
    assert(status && f.directory == 0, 'bfGetReader:FileNotFound',...
        'No such file: %s', id);
    id = f.Name;
end

% Create a loci.formats.ReaderWrapper object
r = javaObject('loci.formats.ChannelSeparator', ...
               javaObject('loci.formats.ChannelFiller'));
if ip.Results.stitchFiles
    r = javaObject('loci.formats.FileStitcher', r);
end

% Initialize the metadata store
OMEXMLService = javaObject('loci.formats.services.OMEXMLServiceImpl');
r.setMetadataStore(OMEXMLService.createOMEXMLMetadata());

% Initialize the reader
if ~isempty(id), r.setId(id); end
```
