## Supplementary material for "An optogenetic toolkit for robust activation of FGF, BMP, & Nodal signaling in zebrafish": bfInitLogging.m

```
function bfInitLogging(varargin)
% BFINITLOGGING initializes the Bio-Formats logging system
%
%   bfInitLogging() initializes the logging system at WARN level by default.
%
%   bfInitLogging(level) sets the logging level to use when initializing
%   the logging system
%
% Examples
%
%    bfInitLogging();
%    bfInitLogging('DEBUG');

% OME Bio-Formats package for reading and converting biological file formats.
%
% Copyright (C) 2016 - 2021 Open Microscopy Environment:
%   - Board of Regents of the University of Wisconsin-Madison
%   - Glencoe Software, Inc.
%   - University of Dundee
%
% Redistribution and use in source and binary forms, with or without
% modification, are permitted provided that the following conditions are met:
%
% 1. Redistributions of source code must retain the above copyright
%    notice, this list of conditions and the following disclaimer.
%
% 2. Redistributions in binary form must reproduce the above copyright
%    notice, this list of conditions and the following disclaimer in
%    the documentation and/or other materials provided with the distribution.
%
% THIS SOFTWARE IS PROVIDED BY THE COPYRIGHT HOLDERS AND CONTRIBUTORS "AS IS"
% AND ANY EXPRESS OR IMPLIED WARRANTIES, INCLUDING, BUT NOT LIMITED TO, THE
% IMPLIED WARRANTIES OF MERCHANTABILITY AND FITNESS FOR A PARTICULAR PURPOSE
% ARE DISCLAIMED. IN NO EVENT SHALL THE COPYRIGHT OWNER OR CONTRIBUTORS BE
% LIABLE FOR ANY DIRECT, INDIRECT, INCIDENTAL, SPECIAL, EXEMPLARY, OR
% CONSEQUENTIAL DAMAGES (INCLUDING, BUT NOT LIMITED TO, PROCUREMENT OF
% SUBSTITUTE GOODS OR SERVICES; LOSS OF USE, DATA, OR PROFITS; OR BUSINESS
% INTERRUPTION) HOWEVER CAUSED AND ON ANY THEORY OF LIABILITY, WHETHER IN
% CONTRACT, STRICT LIABILITY, OR TORT (INCLUDING NEGLIGENCE OR OTHERWISE)
% ARISING IN ANY WAY OUT OF THE USE OF THIS SOFTWARE, EVEN IF ADVISED OF THE
% POSSIBILITY OF SUCH DAMAGE.

% Check Bio-Formats is set in the Java class path
bfCheckJavaPath();

% Input check
levels = {'ALL', 'DEBUG', 'ERROR', 'FATAL', 'INFO', 'OFF', 'TRACE', 'WARN'};
ip = inputParser;
ip.addOptional('level', 'WARN', @(x) ismember(x, levels));
ip.parse(varargin{:});

% Set logging level
javaMethod('enableLogging', 'loci.common.DebugTools', ip.Results.level);
```
