## Supplementary material for "An optogenetic toolkit for robust activation of FGF, BMP, & Nodal signaling in zebrafish": bfOpen3DVolume.m

```
function volume = bfOpen3DVolume(filename)
% bfOpen3DVolume loads a stack of images using Bio-Formats and transforms them
% into a 3D volume
%
% SYNPOSIS  bfOpen3DVolume
%           V = bfOpen3DVolume(filename)
%
% Input
%
%   filename - Optional.  A path to the file to be opened.  If not specified,
%   then a file chooser window will appear.
%
% Output
%
%   volume - 3D array containing all images in the file.

% OME Bio-Formats package for reading and converting biological file formats.
%
% Copyright (C) 2012 - 2021 Open Microscopy Environment:
%   - Board of Regents of the University of Wisconsin-Madison
%   - Glencoe Software, Inc.
%   - University of Dundee
%
% Redistribution and use in source and binary forms, with or without
% modification, are permitted provided that the following conditions are met:
%
% 1. Redistributions of source code must retain the above copyright
%    notice, this list of conditions and the following disclaimer.
%
% 2. Redistributions in binary form must reproduce the above copyright
%    notice, this list of conditions and the following disclaimer in
%    the documentation and/or other materials provided with the distribution.
%
% THIS SOFTWARE IS PROVIDED BY THE COPYRIGHT HOLDERS AND CONTRIBUTORS "AS IS"
% AND ANY EXPRESS OR IMPLIED WARRANTIES, INCLUDING, BUT NOT LIMITED TO, THE
% IMPLIED WARRANTIES OF MERCHANTABILITY AND FITNESS FOR A PARTICULAR PURPOSE
% ARE DISCLAIMED. IN NO EVENT SHALL THE COPYRIGHT OWNER OR CONTRIBUTORS BE
% LIABLE FOR ANY DIRECT, INDIRECT, INCIDENTAL, SPECIAL, EXEMPLARY, OR
% CONSEQUENTIAL DAMAGES (INCLUDING, BUT NOT LIMITED TO, PROCUREMENT OF
% SUBSTITUTE GOODS OR SERVICES; LOSS OF USE, DATA, OR PROFITS; OR BUSINESS
% INTERRUPTION) HOWEVER CAUSED AND ON ANY THEORY OF LIABILITY, WHETHER IN
% CONTRACT, STRICT LIABILITY, OR TORT (INCLUDING NEGLIGENCE OR OTHERWISE)
% ARISING IN ANY WAY OUT OF THE USE OF THIS SOFTWARE, EVEN IF ADVISED OF THE
% POSSIBILITY OF SUCH DAMAGE.

% load the Bio-Formats library into the MATLAB environment
status = bfCheckJavaPath();
assert(status, ['Missing Bio-Formats library. Either add bioformats_package.jar '...
    'to the static Java path or add it to the Matlab path.']);

% Prompt for a file if not input
if nargin == 0 || exist(filename, 'file') == 0
  [file, path] = uigetfile(bfGetFileExtensions, 'Choose a file to open');
  filename = [path file];
  if isequal(path, 0) || isequal(file, 0), return; end
end

volume = bfopen(filename);
vaux{1} = cat(3, volume{1}{:, 1});
vaux{2} = filename;
volume{1} = vaux;
end
```
