## Supplementary material for "An optogenetic toolkit for robust activation of FGF, BMP, & Nodal signaling in zebrafish": bfTestInRange.m

```
function test = bfTestInRange(x,name,maxValue)
%bfTestInRange A validation function that tests if the argument
% is scalar integer between 1 and maxValue
%
% This should be faster than ismember(x, 1:maxValue) while also producing
% more readable errors.

% OME Bio-Formats package for reading and converting biological file formats.
%
% Copyright (C) 2012 - 2021 Open Microscopy Environment:
%   - Board of Regents of the University of Wisconsin-Madison
%   - Glencoe Software, Inc.
%   - University of Dundee
%
% Redistribution and use in source and binary forms, with or without
% modification, are permitted provided that the following conditions are met:
%
% 1. Redistributions of source code must retain the above copyright
%    notice, this list of conditions and the following disclaimer.
%
% 2. Redistributions in binary form must reproduce the above copyright
%    notice, this list of conditions and the following disclaimer in
%    the documentation and/or other materials provided with the distribution.
%
% THIS SOFTWARE IS PROVIDED BY THE COPYRIGHT HOLDERS AND CONTRIBUTORS "AS IS"
% AND ANY EXPRESS OR IMPLIED WARRANTIES, INCLUDING, BUT NOT LIMITED TO, THE
% IMPLIED WARRANTIES OF MERCHANTABILITY AND FITNESS FOR A PARTICULAR PURPOSE
% ARE DISCLAIMED. IN NO EVENT SHALL THE COPYRIGHT OWNER OR CONTRIBUTORS BE
% LIABLE FOR ANY DIRECT, INDIRECT, INCIDENTAL, SPECIAL, EXEMPLARY, OR
% CONSEQUENTIAL DAMAGES (INCLUDING, BUT NOT LIMITED TO, PROCUREMENT OF
% SUBSTITUTE GOODS OR SERVICES; LOSS OF USE, DATA, OR PROFITS; OR BUSINESS
% INTERRUPTION) HOWEVER CAUSED AND ON ANY THEORY OF LIABILITY, WHETHER IN
% CONTRACT, STRICT LIABILITY, OR TORT (INCLUDING NEGLIGENCE OR OTHERWISE)
% ARISING IN ANY WAY OUT OF THE USE OF THIS SOFTWARE, EVEN IF ADVISED OF THE
% POSSIBILITY OF SUCH DAMAGE.

    % Check to see if x is a single value
    test = isscalar(x);
    if(~test)
        error('bfTestInRange:notScalar', ...
            [name ' value, [' num2str(x) '], is not scalar']);
    end

    % Check to see if x is a whole number
    test = mod(x,1) == 0;
    if(~test)
        error('bfTestInRange:notAnInteger', ...
            [name ' value, ' num2str(x) ', is not an integer']);
    end

    % Check to see if x is between 1 and maxValue
    test = x >= 1 && x <= maxValue;
    if(~test)
        error('bfTestInRange:notInSequence', ...
            [name ' value, ' num2str(x) ', is not between 1 and ', ...
            num2str(maxValue)]);
    end
end
```
