## Supplementary material for "An optogenetic toolkit for robust activation of FGF, BMP, & Nodal signaling in zebrafish": bfUpgradeCheck.m

```
function bfUpgradeCheck(varargin)
% Check for new version of Bio-Formats and update it if applicable
%
% SYNOPSIS: bfUpgradeCheck(autoDownload, 'STABLE')
%
% Input
%    autoDownload - Optional. A boolean specifying of the latest version
%    should be downloaded
%
%    versions -  Optional: a string sepecifying the version to fetch.
%    Should be either trunk, daily or stable (case insensitive)
%
% Output
%    none

% OME Bio-Formats package for reading and converting biological file formats.
%
% Copyright (C) 2012 - 2021 Open Microscopy Environment:
%   - Board of Regents of the University of Wisconsin-Madison
%   - Glencoe Software, Inc.
%   - University of Dundee
%
% Redistribution and use in source and binary forms, with or without
% modification, are permitted provided that the following conditions are met:
%
% 1. Redistributions of source code must retain the above copyright
%    notice, this list of conditions and the following disclaimer.
%
% 2. Redistributions in binary form must reproduce the above copyright
%    notice, this list of conditions and the following disclaimer in
%    the documentation and/or other materials provided with the distribution.
%
% THIS SOFTWARE IS PROVIDED BY THE COPYRIGHT HOLDERS AND CONTRIBUTORS "AS IS"
% AND ANY EXPRESS OR IMPLIED WARRANTIES, INCLUDING, BUT NOT LIMITED TO, THE
% IMPLIED WARRANTIES OF MERCHANTABILITY AND FITNESS FOR A PARTICULAR PURPOSE
% ARE DISCLAIMED. IN NO EVENT SHALL THE COPYRIGHT OWNER OR CONTRIBUTORS BE
% LIABLE FOR ANY DIRECT, INDIRECT, INCIDENTAL, SPECIAL, EXEMPLARY, OR
% CONSEQUENTIAL DAMAGES (INCLUDING, BUT NOT LIMITED TO, PROCUREMENT OF
% SUBSTITUTE GOODS OR SERVICES; LOSS OF USE, DATA, OR PROFITS; OR BUSINESS
% INTERRUPTION) HOWEVER CAUSED AND ON ANY THEORY OF LIABILITY, WHETHER IN
% CONTRACT, STRICT LIABILITY, OR TORT (INCLUDING NEGLIGENCE OR OTHERWISE)
% ARISING IN ANY WAY OUT OF THE USE OF THIS SOFTWARE, EVEN IF ADVISED OF THE
% POSSIBILITY OF SUCH DAMAGE.

% Check input
ip = inputParser;
ip.addOptional('autoDownload', false, @isscalar);
versions = {'stable', 'daily', 'trunk'};
ip.addOptional('version', 'STABLE', @(x) any(strcmpi(x, versions)))
ip.parse(varargin{:})

% Create UpgradeChecker
upgrader = javaObject('loci.formats.UpgradeChecker');
if upgrader.alreadyChecked(), return; end

% Check for new version of Bio-Formats
if is_octave()
    caller = 'Octave';
else
    caller = 'MATLAB';
end
if ~ upgrader.newVersionAvailable(caller)
    fprintf('*** bioformats_package.jar is up-to-date ***\n');
    return;
end

fprintf('*** A new stable version of Bio-Formats is available ***\n');
% If appliable, download new version of Bioformats
if ip.Results.autoDownload
    fprintf('*** Downloading... ***');
    path = fullfile(fileparts(mfilename('fullpath')), 'bioformats_package.jar');
    buildName = [upper(ip.Results.version) '_BUILD'];
    upgrader.install(loci.formats.UpgradeChecker.(buildName), path);
    fprintf('*** Upgrade will be finished when MATLAB is restarted ***\n');
end
```
