## Supplementary material for "An optogenetic toolkit for robust activation of FGF, BMP, & Nodal signaling in zebrafish": createMinimalOMEXMLMetadata.m

```
function metadata = createMinimalOMEXMLMetadata(I, varargin)
% CREATEMINIMALOMEXMLMETADATA Create an OME-XML metadata object from an input matrix
%
%    createMinimalOMEXMLMetadata(I) creates an OME-XML metadata object from
%    an input 5-D array. Minimal metadata information is stored such as the
%    pixels dimensions, dimension order and type. The output object is a
%    metadata object of type loci.formats.ome.OMEXMLMetadata.
%
%    createMinimalOMEXMLMetadata(I, dimensionOrder) specifies the dimension
%    order of the input matrix. Default valuse is XYZCT.
%
%    Examples:
%
%        metadata = createMinimalOMEXMLMetadata(zeros(100, 100));
%        metadata = createMinimalOMEXMLMetadata(zeros(10, 10, 2), 'XYTZC');
%
% See also: BFSAVE

% OME Bio-Formats package for reading and converting biological file formats.
%
% Copyright (C) 2012 - 2021 Open Microscopy Environment:
%   - Board of Regents of the University of Wisconsin-Madison
%   - Glencoe Software, Inc.
%   - University of Dundee
%
% Redistribution and use in source and binary forms, with or without
% modification, are permitted provided that the following conditions are met:
%
% 1. Redistributions of source code must retain the above copyright
%    notice, this list of conditions and the following disclaimer.
%
% 2. Redistributions in binary form must reproduce the above copyright
%    notice, this list of conditions and the following disclaimer in
%    the documentation and/or other materials provided with the distribution.
%
% THIS SOFTWARE IS PROVIDED BY THE COPYRIGHT HOLDERS AND CONTRIBUTORS "AS IS"
% AND ANY EXPRESS OR IMPLIED WARRANTIES, INCLUDING, BUT NOT LIMITED TO, THE
% IMPLIED WARRANTIES OF MERCHANTABILITY AND FITNESS FOR A PARTICULAR PURPOSE
% ARE DISCLAIMED. IN NO EVENT SHALL THE COPYRIGHT OWNER OR CONTRIBUTORS BE
% LIABLE FOR ANY DIRECT, INDIRECT, INCIDENTAL, SPECIAL, EXEMPLARY, OR
% CONSEQUENTIAL DAMAGES (INCLUDING, BUT NOT LIMITED TO, PROCUREMENT OF
% SUBSTITUTE GOODS OR SERVICES; LOSS OF USE, DATA, OR PROFITS; OR BUSINESS
% INTERRUPTION) HOWEVER CAUSED AND ON ANY THEORY OF LIABILITY, WHETHER IN
% CONTRACT, STRICT LIABILITY, OR TORT (INCLUDING NEGLIGENCE OR OTHERWISE)
% ARISING IN ANY WAY OUT OF THE USE OF THIS SOFTWARE, EVEN IF ADVISED OF THE
% POSSIBILITY OF SUCH DAMAGE.

% Not using the inputParser for first argument as it copies data
assert(isnumeric(I), 'First argument must be numeric');

% Input check
ip = inputParser;
ip.addOptional('dimensionOrder', 'XYZCT', @(x) ismember(x, getDimensionOrders()));
ip.parse(varargin{:});

% Create metadata
toInt = @(x) javaObject('ome.xml.model.primitives.PositiveInteger', ...
                        javaObject('java.lang.Integer', x));
OMEXMLService = javaObject('loci.formats.services.OMEXMLServiceImpl');
metadata = OMEXMLService.createOMEXMLMetadata();
metadata.createRoot();
metadata.setImageID('Image:0', 0);
metadata.setPixelsID('Pixels:0', 0);
metadata.setPixelsBigEndian(javaObject('java.lang.Boolean', 'TRUE'), 0);

% Set dimension order
dimensionOrderEnumHandler = javaObject('ome.xml.model.enums.handlers.DimensionOrderEnumHandler');
dimensionOrder = dimensionOrderEnumHandler.getEnumeration(ip.Results.dimensionOrder);
metadata.setPixelsDimensionOrder(dimensionOrder, 0);

% Set pixels type
pixelTypeEnumHandler = javaObject('ome.xml.model.enums.handlers.PixelTypeEnumHandler');
if strcmp(class(I), 'single')
    pixelsType = pixelTypeEnumHandler.getEnumeration('float');
else
    pixelsType = pixelTypeEnumHandler.getEnumeration(class(I));
end
metadata.setPixelsType(pixelsType, 0);

% Read pixels size from image and set it to the metadat
sizeX = size(I, 2);
sizeY = size(I, 1);
sizeZ = size(I, find(ip.Results.dimensionOrder == 'Z'));
sizeC = size(I, find(ip.Results.dimensionOrder == 'C'));
sizeT = size(I, find(ip.Results.dimensionOrder == 'T'));
metadata.setPixelsSizeX(toInt(sizeX), 0);
metadata.setPixelsSizeY(toInt(sizeY), 0);
metadata.setPixelsSizeZ(toInt(sizeZ), 0);
metadata.setPixelsSizeC(toInt(sizeC), 0);
metadata.setPixelsSizeT(toInt(sizeT), 0);

% Set channels ID and samples per pixel
for i = 1: sizeC
    metadata.setChannelID(['Channel:0:' num2str(i-1)], 0, i-1);
    metadata.setChannelSamplesPerPixel(toInt(1), 0, i-1);
end

end

function dimensionOrders = getDimensionOrders()
% List all values of DimensionOrder
dimensionOrderValues = javaMethod('values', 'ome.xml.model.enums.DimensionOrder');
dimensionOrders = cell(numel(dimensionOrderValues), 1);
for i = 1 :numel(dimensionOrderValues),
    dimensionOrders{i} = char(dimensionOrderValues(i).toString());
end
end
```
