## Supplementary material for "An optogenetic toolkit for robust activation of FGF, BMP, & Nodal signaling in zebrafish": bulkLoop.m

```
function outData = bulkLoop(files, path, metaData)


   %% for each file, generate a DAPI mask based on the thresholding
        outDAPI = generateMasks(files, path, metaData, metaData.nucThresh);

    %% for each file, quantify the non-DAPI channels based on the DAPI mask
        outValues = generateQuantification(files, path, metaData, outDAPI);
  
    %% return data struct
        outData.thresholds = metaData.nucThresh;
        outData.masks = outDAPI;
        outData.bulkQuant = outValues;

end
```
