## Supplementary material for "An optogenetic toolkit for robust activation of FGF, BMP, & Nodal signaling in zebrafish": bulkMIPs.m

```
function out = bulkMIPs(files, path, metaData)
    
    %% generate all the MIPs
    outMIPs = MIPloop(files, path, metaData);
    out.mips = outMIPs;
    

end
```
