## Supplementary material for "An optogenetic toolkit for robust activation of FGF, BMP, & Nodal signaling in zebrafish": bulkNucMIPs.m

```
function out = bulkNucMIPs(files, path, metaData)
    
    %% generate all the MIPs
    outMIPs = MIPloop_nuc(files, path, metaData);
    out.mips = outMIPs;
    

end
```
