## Supplementary material for "An optogenetic toolkit for robust activation of FGF, BMP, & Nodal signaling in zebrafish": cellLoop.m

```
function out = cellLoop(files, path, metaData)

% do nothing, will be updated soon
% THIS DOESNT EXIST YET

end
```
