## Supplementary material for "An optogenetic toolkit for robust activation of FGF, BMP, & Nodal signaling in zebrafish": checkSegmentation.m

```
function checkSegmentation(numCheck,labels,img1,pts)

    numCells = max(labels,[],'all');
    tiledlayout(numCheck, 2);
    
    for i = 1:numCheck
        points2check = randi(numCells);
        
        
        x = pts(points2check).XLimits(1):pts(points2check).XLimits(2);
        y = pts(points2check).YLimits(1):pts(points2check).YLimits(2);
        z = pts(points2check).ZLimits(1):pts(points2check).ZLimits(2);
        
        
        ax1 = nexttile;
        tmp1 = (labels(x,y,z)==points2check);
        montage(tmp1)
        colormap(ax1,"gray");
        title(ax1, strcat("Mask: Nuc " + num2str(points2check)));
        ax2 = nexttile;
        tmp2 = img1(x,y,z);
        montage(tmp2)
        colormap(ax2,"turbo");
        title(ax2, strcat("Actual: Nuc " + num2str(points2check)));
        
        clear x y z tmp1 tmp2 points2check
        
    end
end
```
