## Supplementary material for "An optogenetic toolkit for robust activation of FGF, BMP, & Nodal signaling in zebrafish": czifinfo.m

```
function  fileInfo  = czifinfo( filename, varargin )
%CZIFINFO returns informaion of Zeiss CZI file
%
%   czifinfo returns information of czi file includingl pixel type,
%   compression method, fileGUID, file version number, a structure
%   recording various information of raw image data including data start
%   position within the czi file, data size and spatial coordinates. Also
%   the function returns associated metadata in the field named 'XML_text'.
%   This can be saved as an .xml file and examined in web browser. 
%
%   Version 1.0
%   Copyright Chao-Yuan Yeh, 2016

fID = fopen(filename);

while true
    segHeader = readSegHeader(fID);
    if strfind(segHeader.SID, 'ZISRAWSUBBLOCK')
        fileInfo.genInfo = readMinSUBBLOCKHeader(fID);
        break
    end
    fseek(fID, segHeader.currPos + segHeader.allocSize, 'bof');
end
count = 0;
frewind(fID);
flag = 1;
sBlockCount_P0 = 0;
sBlockCount_P2 = 0;
while flag
    segHeader = readSegHeader(fID);
    if segHeader.allocSize
        if strfind(segHeader.SID, 'ZISRAWSUBBLOCK')
            [sBlockHeader, pyramidType] = readPartSUBBLOCKHeader(fID);
            switch pyramidType
                case 0
                    sBlockCount_P0 = sBlockCount_P0 + 1;
                    fileInfo.sBlockList_P0(sBlockCount_P0) = sBlockHeader;
                case 2
                    if strcmpi(varargin,'P2')
                        sBlockCount_P2 = sBlockCount_P2 + 1;
                        fileInfo.sBlockList_P2(sBlockCount_P2) = sBlockHeader;
                    end
            end
        elseif strfind(segHeader.SID, 'ZISRAWFILE')
            fileInfo.fileHeader = readFILEHeader(fID);
        elseif strfind(segHeader.SID, 'ZISRAWATTACH')
            count = count + 1;
            readAttach(fID);
        end
        flag = fseek(fID, segHeader.currPos + segHeader.allocSize, 'bof') + 1;
    else
        flag = 0;
    end
end

fseek(fID, 92, 'bof');
fseek(fID, fileInfo.fileHeader.mDataPos, 'bof');
fseek(fID, fileInfo.fileHeader.mDataPos + 32, 'bof');
XmlSize = uint32(fread(fID, 1, '*uint32'));
fseek(fID, fileInfo.fileHeader.mDataPos + 288, 'bof');
fileInfo.metadataXML = fread(fID, XmlSize, '*char')';
fclose(fID);
disp(count)
end

function segHeader = readSegHeader(fID)
segHeader.SID = fread(fID, 16, '*char')';
segHeader.allocSize = fread(fID, 1, '*uint64');
fseek(fID, 8, 'cof'); 
segHeader.currPos = ftell(fID);
end

function sBlockHeader = readMinSUBBLOCKHeader(fID)
fseek(fID, 18, 'cof');
sBlockHeader.pixelType = getPixType(fread(fID, 1, '*uint32'));
fseek(fID, 12, 'cof');
sBlockHeader.compression = getCompType(fread(fID, 1, '*uint32'));
fseek(fID, 6, 'cof');
sBlockHeader.dimensionCount = fread(fID, 1, '*uint32');
end

function [sBlockHeader, pyramidType] = readPartSUBBLOCKHeader(fID)
currPos = ftell(fID);
mDataSize = fread(fID, 1, '*uint32');
fseek(fID, 4, 'cof');
sBlockHeader.dataSize = fread(fID, 1, '*uint64');
fseek(fID, 22, 'cof');
pyramidType = fread(fID, 1, '*uint8');
fseek(fID, 5, 'cof');
dimensionCount = fread(fID, 1, '*uint32');
for ii = 1 : dimensionCount
    dimension = fread(fID, 4, '*char');
    sBlockHeader.([dimension(1),'Start']) = fread(fID, 1, '*uint32');
    if ~strcmp(dimension(1),'X') && ~strcmp(dimension(1),'Y')
        fseek(fID, 12, 'cof');
    else
        sBlockHeader.([dimension(1),'Size']) = fread(fID, 1, '*uint32');
        fseek(fID, 8, 'cof');
    end
end
sBlockHeader.dataStartPos = currPos + 256 + mDataSize;
end

function fileHeader = readFILEHeader(fID)
fileHeader.major = fread(fID, 1, '*uint32');
fileHeader.minor = fread(fID, 1, '*uint32');
fseek(fID, 8, 'cof');
fileHeader.primaryFileGuid = fread(fID, 2, '*uint64');
fileHeader.fileGuid = fread(fID, 2, '*uint64');
fileHeader.filePart = fread(fID, 1, '*uint32');
fileHeader.dirPos = fread(fID, 1, '*uint64');
fileHeader.mDataPos = fread(fID, 1, '*uint64');
fseek(fID, 4, 'cof');
fileHeader.attDirPos  = fread(fID, 1, '*uint64');
end

function readAttach(fID)
dataSize = fread(fID, 1, '*uint32');
fseek(fID, 24, 'cof');
filePos = fread(fID, 1, '*uint64');
fseek(fID, 20, 'cof');
contentType = fread(fID, 8, '*char')';
disp(contentType)
name = fread(fID, 80, '*char')';
disp(name)
if strfind(contentType, 'JPG')
    fseek(fID, 112, 'cof');
    fout = fopen('thumbnail.jpg', 'wb');
    fwrite(fout, fread(fID, dataSize, '*uint8'), 'uint8');
    fclose(fout);
end
end

function pixType = getPixType(index)
switch index
    case 0
        pixType = 'Gray8';
    case 1
        pixType = 'Gray16';
    case 2
        pixType = 'Gray32Float';
    case 3
        pixType = 'Bgr24';
    case 4
        pixType = 'Bgr48';
    case 8
        pixType = 'Bgr96Float';
    case 9
        pixType = 'Bgra32';
    case 10
        pixType = 'Gray64ComplexFloat';
    case 11
        pixType = 'Bgr192ComplexFloat';
    case 12
        pixType = 'Gray32';
    case 13
        pixType = 'Gray64';
end
end

function compType = getCompType(index)
if index >= 1000
    compType = 'System-RAW';
elseif index >= 100 && index < 999
    compType = 'Camera-RAW';
else 
    switch index
        case 0
            compType = 'Uncompressed';
        case 1
            compType = 'JPEG';
        case 2
            compType = 'LZW';
        case 4
            compType = 'JPEG-XR';
    end
end
end
```
