## Supplementary material for "An optogenetic toolkit for robust activation of FGF, BMP, & Nodal signaling in zebrafish": determineGlobalThresh.m

```
function threshBounds = determineGlobalThresh(files, path, metaData, brightness, channel)

    

    % allocate memory for threshBounds
    threshBounds = zeros(size(metaData.Dyes,2), 2);
    satisfied = false;

    while ~satisfied

        % ask the user what image they want to pick the bounds for
        questdlg("Select what image you would like to pick the bounds for", "Image Select", "OK", "Cancel", "OK");
        [aa, ~] = listdlg('ListString', files);
        
        % generate the MIP for the first image in the list of files
        
        mip = generateMIP(path,files{aa},metaData);
    

        %prompt user for correct information
         if brightness 
            % tell user to select brightness bounds
            questdlg("Please select upper and lower bounds for BRIGHTNESS", "Brightness", "OK", "Cancel", "OK");
         else
            % tell user to select thresholding bounds
            questdlg("Please select upper and lower bounds for THRESHOLDING", "Thresholding", "OK", "Cancel", "OK");
         end
        % get upper and lower bounds for each channel

            if brightness 
                for i = 1:metaData.SizeC
                    [down, up] = slideThresh_bright(mip{i}, metaData.colorMaps{i}, metaData.upperLim);
                    threshBounds(i, 1) = down;
                    threshBounds(i, 2) = up;
                end
            else
                [up, down] = slideThresh(mip{channel}, metaData.colorMaps{channel}, metaData.upperLim);
                %do something here??
                    threshBounds = zeros(metaData.SizeC,2);
                    threshBounds(channel,1) = down;
                    threshBounds(channel,2) = up;
            end

    
        % ask user if they want to check the bounds on another image
    
        a1 = questdlg("Do you want to check bounds on another image?");
        switch a1
            case 'Yes'
                satisfied = false;
            case 'No'
                satisfied = true;
            case 'Cancel'
                error('You broke it :(')
        end

    end
            
            


end
```
