## Supplementary material for "An optogenetic toolkit for robust activation of FGF, BMP, & Nodal signaling in zebrafish": doThresholding.m

```
function threshBounds = doThresholding(files, path, metaData, brightness)

% determine if user needs to threshold or has preset values
    a2 = questdlg("Do you have thresholds already?","Have values?","Yes","No","No");
    switch a2 
        case 'Yes' % user knows all threshold values
            threshBounds = knownGlobalThresh(metaData);
        case 'No' % user needs to figure out the threshold values
            threshBounds = determineGlobalThresh(files, path, metaData, brightness); 
    end

end
```
