## Supplementary material for "An optogenetic toolkit for robust activation of FGF, BMP, & Nodal signaling in zebrafish": generateBulkThresholds.m

```
function out = generateBulkThresholds(files, path, metaData, channel)

 
    % determine if user needs to threshold or has preset values
        a2 = questdlg("Global or Individual?","Which?","Global","Individual","Global");
        switch a2 
            case 'Global' % do all images the same
                threshBounds = determineGlobalThresh(files, path, metaData, false, channel); 
                out = repmat({threshBounds}, [numel(files),1]);
            case 'Individual' % do every image different
                for i = 1:numel(files)
                    out(i, :) = {determineGlobalThresh(files, path, metaData, false, channel)};
                end
        end
    
 


end
```
