## Supplementary material for "An optogenetic toolkit for robust activation of FGF, BMP, & Nodal signaling in zebrafish": generateMasks.m

```
function out = generateMasks(files, path, metaData, outThresh)

    for i = 1:numel(files)
        clc;
        disp("MIPs: Done!")
        disp("Nuclear MIPs: Done!")
        disp("Now Generating DAPI Masks...")
        disp(strcat("DAPI Mask ", num2str(i), " of ", num2str(numel(files))))
        % generate masked DAPI MIP
        mip = generateMIP(path,files{i},metaData);
        dapi = mip{metaData.nucleiCh};
        dapiThresh = (dapi < (outThresh{i}(metaData.nucleiCh,2)/metaData.upperLim)).*(dapi > (outThresh{i}(metaData.nucleiCh,1)/metaData.upperLim));
    
        % dilate mask
        se = strel('sphere', 3);
        out{i} = imdilate(dapiThresh, se);
    end

end
```
