## Supplementary material for "An optogenetic toolkit for robust activation of FGF, BMP, & Nodal signaling in zebrafish": generateMasks_gfp.m

```
function out = generateMasks_gfp(files, path, metaData)

    for i = 1:numel(files)
        clc;
        disp("Now Generating GFP Masks...")
        disp(strcat("GFP Mask ", num2str(i), " of ", num2str(numel(files))));

        % generate masked gfp 
        mip = generateMIP(path,files{i},metaData);
        gfp = mip{metaData.gfpCh};
        out = (gfp < (metaData.gfpThresh{i}(metaData.gfpCh,2)/metaData.upperLim)).*(gfp > (metaData.gfpThresh{i}(metaData.gfpCh,1)/metaData.upperLim));

    end

end
```
