## Supplementary material for "An optogenetic toolkit for robust activation of FGF, BMP, & Nodal signaling in zebrafish": generateMIP.m

```
function mip = generateMIP(path,file,metaData)

    out = ReadImage6D((strcat(path,file)), true, 1);
    img = cell(1,metaData.SizeC);
    mip = cell(1,metaData.SizeC);
    for i = 1:metaData.SizeC
        img{i} = permute(squeeze(out{1,1}(1,1,:,i,:,:)), [2 3 1]);
        mip{i}  = max(img{i},[],3)/metaData.upperLim;
    end

end
```
