## Supplementary material for "An optogenetic toolkit for robust activation of FGF, BMP, & Nodal signaling in zebrafish": generateMIP_nuc.m

```
function mip = generateMIP_nuc(path,file,metaData,nucThreshs)
%% data storage prep
    img = cell(1,metaData.SizeC);
    mip = cell(1,metaData.SizeC);
    nucDown = nucThreshs(metaData.nucleiCh,1);
    nucUp = nucThreshs(metaData.nucleiCh,2);
   

%% read in image data
    out = ReadImage6D((strcat(path,file)), true, 1);

 %% generate the DAPI mask
    tmp = permute(squeeze(out{1,1}(1,1,:,metaData.nucleiCh,:,:)), [2 3 1]);
    mask = ((tmp>nucDown) & (tmp<nucUp));


%% reorganize out and generate DAPI mask
    for i = 1:metaData.SizeC
        % reorganize the data structure holding the zstack
        img{i} = permute(squeeze(out{1,1}(1,1,:,i,:,:)), [2 3 1]);

        % multiply that mask by the channel you want MIP'd
        maskedCh = mask.*img{i};
        
        % NOW make the MIP
        mip{i}  = max(maskedCh,[],3)/metaData.upperLim;
    end

end
```
