## Supplementary material for "An optogenetic toolkit for robust activation of FGF, BMP, & Nodal signaling in zebrafish": generateQuantification.m

```
function outValues = generateQuantification(files, path, metaData, outDAPI)

    for i = 1:numel(files)
        clc;
        disp("Now Quantifying...")
        disp(strcat("Bulk Quant ", num2str(i), " of ", num2str(numel(files))))
        % generate MIPs
        mip = generateMIP(path,files{i},metaData);

        for j = 1:metaData.SizeC

            % generate average value within the masked region
            maskedRgn = mip{j}(outDAPI{i}==1);
            meanMasked = mean(maskedRgn, "all");

            % generate average value outside of the masked region
            unmaskedRgn = mip{j}(outDAPI{i}==0);
            meanUnmasked = mean(unmaskedRgn, "all");

            % subtract

            realMean = meanMasked - meanUnmasked;

            % save in data array
            outValues{i,j} = (realMean * metaData.upperLim);
            clearvars realMean maskedRgn meanMasked unmaskedRgn meanUnmasked

        end

        clearvars mip

    end


end
```
