## Supplementary material for "An optogenetic toolkit for robust activation of FGF, BMP, & Nodal signaling in zebrafish": getBitDepth.m

```
function metaData = getBitDepth(path,filename, metaData)

    r = bfGetReader(strcat(path,filename), 0);
    pixelType = r.getPixelType();
    bpp = javaMethod('getBytesPerPixel', 'loci.formats.FormatTools', ...
                     pixelType);
    metaData.bitDepth = bpp * 8;
    metaData.upperLim = power(2, bpp * 8) - 1;

end
```
