## Supplementary material for "An optogenetic toolkit for robust activation of FGF, BMP, & Nodal signaling in zebrafish": getLUTs.m

```
function [metaData] = getLUTs(path,filename, metaData)


    data = bfopen(strcat(path,filename));

    for i = 1:metaData.SizeC
        colorMaps{i} = data{1,3}{1,i};
    end

    metaData.colorMaps = colorMaps;

end
```
