## Supplementary material for "An optogenetic toolkit for robust activation of FGF, BMP, & Nodal signaling in zebrafish": getMetaDataCZI.m

```
function metaData = getMetaDataCZI(path, filename)

%% get all the preloaded metadata from builtin

metaData = GetOMEData(strcat(path, filename));

%% ask user for bitDepth of images

metaData = getBitDepth(path, filename, metaData);

%% generate cmap for each channel

metaData = getLUTs(path, filename, metaData);


end
```
