## Supplementary material for "An optogenetic toolkit for robust activation of FGF, BMP, & Nodal signaling in zebrafish": getMultiCZIFiles.m

```
function [files, path] = getMultiCZIFiles

%% get the files
[files,path] = uigetfile("*.czi", "MultiSelect", "on");

%% handle if theres only one file here
    addpath(path)
    cd(path)
    
    if isa(files, 'char')
        files = {files};
    end

end
```
