## Supplementary material for "An optogenetic toolkit for robust activation of FGF, BMP, & Nodal signaling in zebrafish": GetOMEData.m

```
%%%%%%%%%%%%%%%%%%%%%%%%%%%%%%%%%%%%%%%%%%%%%%%%%%%%%%%%%%%%%%%%%
% File       : GetOMEData.m
% Version    : 1.3
% Author     : czsrh
% Date       : 13.09.2019
% Institution : Carl Zeiss Microscopy GmbH
%
% Simple script to get "some" not, but not all metainformation using
% the MATLAB wrapper for the BioFormats library.
%
% Use at your own risk.
%
% Copyright(c) 2019 Carl Zeiss AG, Germany. All Rights Reserved.
%
% Permission is granted to use, modify and distribute this code,
% as long as this copyright notice remains part of the code.
%%%%%%%%%%%%%%%%%%%%%%%%%%%%%%%%%%%%%%%%%%%%%%%%%%%%%%%%%%%%%%%%%


function OMEData = GetOMEData(filename)
% Get OME Meta Information using BioFormats Library

    % To access the file reader without loading all the data, use the low-level bfGetReader.m function:
    reader = bfGetReader(filename);

    % You can then access the OME metadata using the getMetadataStore() method:
    omeMeta = reader.getMetadataStore();

    % get ImageCount --> currently only reading one image is supported
    imagecount = omeMeta.getImageCount();
    % create empty cell array to store the image IDs
    imageIDs_str = cell(1, imagecount);
    imageIDs = cell(1, imagecount);

    % try to get all the imageIDs as strings and numbers (zero-based)
    try
        for id = 1:imagecount
            imageIDs_str{id} = omeMeta.getImageID(id-1);
            imageIDs{id} = id-1; 
        end
        % store ine OMEData
        OMEData.ImageIDs = imageIDs;
        OMEData.ImageIDstrings = imageIDs_str;
    catch
        OMEData.ImageIDs = 'na';
        OMEData.ImageIDstrings = 'na';
        msg = 'No suitable ImageIDs found.';
        warning(msg);
    end

    % use default imageID to read other metadata
    imageID = imageIDs{1};

    % get the actual metadata and store them in a structured array
    [pathstr,name,ext] = fileparts(filename);
    OMEData.FilePath = pathstr;
    OMEData.Filename = strcat(name, ext);

    % Get dimension order
    OMEData.DimOrder = char(omeMeta.getPixelsDimensionOrder(imageID).getValue());

    % Number of series inside the complete data set
    OMEData.SeriesCount = reader.getSeriesCount();

    % Dimension Sizes C - T - Z - X - Y
    OMEData.SizeC = omeMeta.getPixelsSizeC(imageID).getValue();
    OMEData.SizeT = omeMeta.getPixelsSizeT(imageID).getValue();
    OMEData.SizeZ = omeMeta.getPixelsSizeZ(imageID).getValue();
    OMEData.SizeX = omeMeta.getPixelsSizeX(imageID).getValue();
    OMEData.SizeY = omeMeta.getPixelsSizeY(imageID).getValue();

    % Scaling XYZ
    try
        OMEData.ScaleX = round(double(omeMeta.getPixelsPhysicalSizeX(imageID).value()),3); % in micron
    catch
        msg = 'Problem getting X-Scaling. Use Default = 1';
        warning(msg);
        OMEData.ScaleX = 1;
    end

    try
        OMEData.ScaleY = round(double(omeMeta.getPixelsPhysicalSizeY(imageID).value()),3); % in micron
    catch
        msg = 'Problem getting Y-Scaling. Use Default = 1';
        warning(msg);
        OMEData.ScaleY = 1;
    end


    try
        OMEData.ScaleZ = round(double(omeMeta.getPixelsPhysicalSizeZ(imageID).value()),3); % in micron
    catch
        % in case of only a single z-plane set to 1 micron ...
            msg = 'Problem getting Z-Scaling. Use Default = 1';
        warning(msg);
        OMEData.ScaleZ = 1;
    end

    % read relevant objective information from metadata
    try
        % get the correct objective ID (the objective that was used to acquire the image)
        tmp = char(omeMeta.getInstrumentID(imageID));
        OMEData.InstrumentID = str2double(tmp(end));
        tmp = char(omeMeta.getObjectiveSettingsID(OMEData.InstrumentID));
        objID = str2double(tmp(end));
        % error handling --> sometime only one objective is there with ID > 0
        numobj = omeMeta.getObjectiveCount(OMEData.InstrumentID);
        if numobj == 1
            objID = 0;
        end

        OMEData.ObjID = objID; 
    catch
            msg = 'No suitable instrument and objective ID found.';
            warning(msg);
    end

    try
        % get objective immersion
        OMEData.ObjImm = char(omeMeta.getObjectiveImmersion(OMEData.InstrumentID, OMEData.ObjID).getValue());
    catch
        msg = 'Problem getting immersion type.';
        warning(msg);
        OMEData.ObjImm = 'na';
    end

    try
        % get objective lens NA
        OMEData.ObjNA = round(omeMeta.getObjectiveLensNA(OMEData.InstrumentID, OMEData.ObjID).doubleValue(),2);
    catch
        msg = 'Problem getting objective NA.';
        warning(msg);
        OMEData.ObjNA = 'na';
    end

    try
        % get objective magnification
        OMEData.ObjMag = round(omeMeta.getObjectiveNominalMagnification(OMEData.InstrumentID, OMEData.ObjID).doubleValue(),2); 
    catch
        msg = 'Problem getting objective magnification.';
        warning(msg);
        OMEData.ObjMag = 'na';
    end

    try
        % get objective model
        OMEData.ObjModel = char(omeMeta.getObjectiveModel(OMEData.InstrumentID, OMEData.ObjID));
    catch
        msg = 'Problem getting objective model.';
        warning(msg);
        OMEData.ObjModel = 'na';
    end

    % get excitation and emission wavelengths for all channels
    for c = 1:OMEData.SizeC
        try
            OMEData.WLEx{c} = round(omeMeta.getChannelExcitationWavelength(imageID, c-1).value().doubleValue());
            OMEData.WLEm{c} = round(omeMeta.getChannelEmissionWavelength(imageID, c-1).value().doubleValue());
        catch
            %msg = 'Problem getting excitation and emission wavelengths. Set to zero.';
            %warning(msg);
            OMEData.WLEx{c} = 'na';
            OMEData.WLEm{c} = 'na';
        end

        try
            OMEData.Channels{c} = char(omeMeta.getChannelName(imageID, c-1));
            OMEData.Dyes{c} = char(omeMeta.getChannelFluor(imageID, c-1));
        catch
            msg = 'No Metadata for current channel available.';
            warning(msg);
            OMEData.Channels{c} = 'na';
            OMEData.Dyes{c} = 'na';
        end

        try
            OMEData.LaserIntensity{c} = omeMeta.getChannelLightSourceSettingsAttenuation(imageID, c-1);
        catch
            msg = 'Readout of Intensity Values failed.';
%            warning(msg);
            OMEData.LaserIntensity{c} = 'na';
        end

    end

    % get the number of instruments
    OMEData.NumberOfInstruments = omeMeta.getInstrumentCount();
    %OMEData.NumberOfInstruments = 'na';
    OMEData.InstrumentID = {};
    OMEData.NumberofLightsources = {};
    OMEData.LaserID = {};
    OMEData.LaserPower = {};

    % get all instrument IDs
    for num = 1: OMEData.NumberOfInstruments
        OMEData.InstrumentID{num} = omeMeta.getInstrumentID(num-1);
        OMEData.NumberofLightsources{num} = omeMeta.getLightSourceCount(num-1);
        if omeMeta.getLightSourceCount(num-1) == 0
            msg = join(['No LightSource found in MetaData for Indstrument: ', num2str(num)]);
%            warning(msg);
        end
    end

    for num = 1:OMEData.NumberOfInstruments
        try
            OMEData.LaserID{num} = omeMeta.getLaserID(num, OMEData.NumberofLightsources{num});
        catch
            OMEData.LaserID{num} = 'na';
        end

        try
            OMEData.LaserPower{num} = omeMeta.getLaserPower(num, OMEData.NumberofLightsources{num});
        catch
            OMEData.LaserPower{num} = 'na';
        end

    end

    % close BioFormats Reader
    reader.close()
    
end
```
