## Supplementary material for "An optogenetic toolkit for robust activation of FGF, BMP, & Nodal signaling in zebrafish": getSignal.m

```
function out = getSignal(saveStruct, fileNum)

file = saveStruct.files{fileNum};    
pts = saveStruct.outCellwise(fileNum).pts;
numCh = numel(saveStruct.metaData.Dyes);
img = readCZIFile_LEI(saveStruct.path, file, saveStruct.metaData);

numCells = numel(pts);
out = struct;


    for i = 1:numCells
        
        numPts = size(pts(i).Location,1);
        chTmp = zeros(numPts,numCh);
    
        for j = 1:numPts
             tmpPt = [pts(i).Location(j,1), pts(i).Location(j,2), pts(i).Location(j,3)];
             for k = 1:numCh
                 chTmp(j,k) = img{k}(tmpPt(1), tmpPt(2), tmpPt(3));
             end
        end
    


        out.mean(i,:) = mean(chTmp,1); 
        out.std(i,:) = std(chTmp,1);
        out.n(i,1) = numPts;

        clearvars chTmp tmpPt outMean outStd numPts
            
    end

end
```
