## Supplementary material for "An optogenetic toolkit for robust activation of FGF, BMP, & Nodal signaling in zebrafish": getSignalChannel.m

```
function metaData = getSignalChannel(metaData)
      
    questdlg("Please select the signal channel!", "Norm Channel?", "OK", "Cancel", "OK");
    out = listdlg("ListString",metaData.Dyes);
    metaData.signalCh = out;

end
```
