## Supplementary material for "An optogenetic toolkit for robust activation of FGF, BMP, & Nodal signaling in zebrafish": gfpLoop.m

```
function outData = gfpLoop(files, path, metaData)


   %% for each file, generate a DAPI mask based on the thresholding
        outGFP = generateMasks_gfp(files, path, metaData);

    %% for each file, quantify the non-DAPI channels based on the DAPI mask
        outValues = generateQuantification(files, path, metaData, outGFP);
  
    %% return data struct
        outData.thresholds = metaData.nucThresh;
        outData.masks = outDAPI;
        outData.bulkQuant = outValues;

end
```
