## Supplementary material for "An optogenetic toolkit for robust activation of FGF, BMP, & Nodal signaling in zebrafish": knownGlobalThresh.m

```
function threshBounds = knownGlobalThresh(metaData)

% allocate memory for threshBounds
    threshBounds = zeros(size(metaData.Dyes,2), 2);

% prompt user for threshold bounds for each dye in meta data
    for i = 1:size(metaData.Dyes,2)
        definput = {'0', num2str(metaData.upperLim)};
        tmpAns = inputdlg({strcat(metaData.Dyes{i},' Lower Bound'), strcat(metaData.Dyes{i},' Upper Bound')}, metaData.Dyes{i}, [1 50; 1 50],definput);
        threshBounds(i,:) = [str2double(tmpAns{1}), str2double(tmpAns{2})]; 
    end

end
```
