## Supplementary material for "An optogenetic toolkit for robust activation of FGF, BMP, & Nodal signaling in zebrafish": MIPloop_nuc.m

```
function outData = MIPloop_nuc(files, path, metaData)

    outData = cell(numel(files), metaData.SizeC);
    for i = 1:numel(files)
        clc;
        disp("MIPs: Done!")
        disp("Now generating Nuclear MIPs...")
        disp(strcat("Nuclear MIP ", num2str(i), " of ", num2str(numel(files))))
        outData(i,:) = generateMIP_nuc(path,files{i},metaData,metaData.nucThresh{i});
    end

end
```
