## Supplementary material for "An optogenetic toolkit for robust activation of FGF, BMP, & Nodal signaling in zebrafish": preprocessing_main.m

```
function [saveStruct] = preprocessing_main(saveStruct)

    %% get files from folder
    
    disp("Getting files from folder...")
    [saveStruct.files, saveStruct.path] = getMultiCZIFiles;
    
    %% ask user about quantification preferences
    
    disp("Getting quantification preferences...")
    [saveStruct.MIP, saveStruct.nuclearMIP, saveStruct.bulk, saveStruct.cellwise, saveStruct.maskGFP] = quantdlg;
    
    %% get metadata for the first image in the file list
    
    disp("Extracting Metadata...")
    saveStruct.metaData = getMetaDataCZI(saveStruct.path, saveStruct.files{1});
    


    %% get desired brightness information
    
    disp("Asking about brightness preferences...")
    saveStruct.metaData.brightBounds = doThresholding(saveStruct.files, saveStruct.path, saveStruct.metaData, true); 


    %% get desired thresholding information if needed (nucMIP, bulk, cellwise)

    if ((saveStruct.nuclearMIP || saveStruct.cellwise) || saveStruct.bulk)

        % prompt user to select the nuclear channel
        
        saveStruct.metaData = getNucChannel(saveStruct.metaData);

        disp("Getting nuclear thresholding values...")
        saveStruct.metaData.nucThresh = generateBulkThresholds(saveStruct.files, saveStruct.path, saveStruct.metaData, saveStruct.metaData.nucleiCh);
    end

    %% get desired thresholding information if needed (GFP masking)

    if (saveStruct.maskGFP)

        % prompt user to select the nuclear channel
        
        saveStruct.metaData = getGFPChannel(saveStruct.metaData);

        disp("Getting gfp thresholding values...")
        saveStruct.metaData.gfpThresh = generateBulkThresholds(saveStruct.files, saveStruct.path, saveStruct.metaData, saveStruct.metaData.gfpCh);
    end


end
```
