## Supplementary material for "An optogenetic toolkit for robust activation of FGF, BMP, & Nodal signaling in zebrafish": quantdlg.m

```
function [MIP, nuclearMIP, bulk, cellwise, maskGFP] = quantdlg
    %% preallocate retunable objects as false
    bulk = false;
    cellwise = false;
    MIP = false;
    nuclearMIP = false;
    maskGFP = false;

    %% question prompts
    a3 = questdlg("Do you want to generate Max Intensity Projections?");
    a4 = questdlg("Do you want to generate nuclear-masked Max Intensity Projections?");
    a1 = questdlg("Do you want to do bulk animal cap quantification?");
    % a2 = questdlg("Do you want to do cell-wise quantification?");
   % a5 = questdlg("Do you want to do gfp-based normalization?");

    
    %% switch case statements
    switch a1 % bulk quant
        case "Yes"
            bulk = true;
        case "No"
            bulk = false;
        case "Cancel"
            error("You broke it :(");
    end

    % switch a2 % cellwise quant
    %     case "Yes"
    %         cellwise = true;
    %     case "No"
    %         cellwise = false;
    %     case "Cancel"
    %         error("You broke it :(");
    % end


    switch a3 % MIP generation
        case "Yes"
            MIP = true;
        case "No"
            MIP = false;
        case "Cancel"
            error("You broke it :(");
    end

    switch a4 % nuclear masked MIP generation
        case "Yes"
            nuclearMIP = true;
        case "No"
            nuclearMIP = false;
        case "Cancel"
            error("You broke it :(");
    end

    % switch a5 % nuclear masked MIP generation
    %     case "Yes"
    %         maskGFP = true;
    %     case "No"
    %         maskGFP = false;
    %     case "Cancel"
    %         error("You broke it :(");
    % end


end
```
