## Supplementary material for "An optogenetic toolkit for robust activation of FGF, BMP, & Nodal signaling in zebrafish": readCZIFile_LEI.m

```
function img = readCZIFile_LEI(path, file, metaData)

  out = ReadImage6D((strcat(path,file)), true, 1);
    img = cell(1,metaData.SizeC);
    for i = 1:metaData.SizeC
        img{i} = permute(squeeze(out{1,1}(1,1,:,i,:,:)), [2 3 1]);
    end

end
```
