## Supplementary material for "An optogenetic toolkit for robust activation of FGF, BMP, & Nodal signaling in zebrafish": ReadImage6D.m

```
%%%%%%%%%%%%%%%%%%%%%%%%%%%%%%%%%%%%%%%%%%%%%%%%%%%%%%%%%%%%%%%%%
% File       : ReadImage6D.m
% Version    : 1.2
% Author     : czsrh
% Date       : 13.09.2019
% Institution : Carl Zeiss Microscopy GmbH
%
% Simple script to read CZI image data incl metaiformation using
% the MATLAB wrapper for the BioFormtas library.
% The actual image pixel data with be stored inside a 6D array.
% Limitations: - For tile images one has to define the actual image series
%              - Dimension Order : XYCZT
%
% Use at your own risk.
%
% Copyright(c) 2019 Carl Zeiss AG, Germany. All Rights Reserved.
%
% Permission is granted to use, modify and distribute this code,
% as long as this copyright notice remains part of the code.
%%%%%%%%%%%%%%%%%%%%%%%%%%%%%%%%%%%%%%%%%%%%%%%%%%%%%%%%%%%%%%%%%

%{

Simple usage example:

out = ReadImage6D(filename, true, 1);
metadata = out{2};
image6d = out{1};
img = image6d(1,1,1,1,:,:);
figure()
img = squeeze(img);
imagesc(img);
axis equal
axis tight

%}


function out = ReadImage6D(filename, useSeriesID, seriesID)
    switch nargin
        case 1
            useSeriesID = true;
            seriesID = 1;
    end

    % Get OME Meta-Information
    MetaData = GetOMEData(filename);

    % The main inconvenience of the bfopen.m function is that it loads all
    % the content of an image regardless of its size.
    
    % Initialize BioFormtas Reader
    reader = bfGetReader(filename);

    % add progress bar
    %h = waitbar(0,'Processing Data ...');
    totalframes = MetaData.SeriesCount * MetaData.SizeC * MetaData.SizeZ * MetaData.SizeT;
    framecounter = 0;

    % Pre-allocate array with size (Series, SizeT, SizeZ, SizeC, SizeX, SizeY) 
    image6d = zeros(MetaData.SeriesCount, MetaData.SizeT, MetaData.SizeZ,  MetaData.SizeC, MetaData.SizeY, MetaData.SizeX);

    if useSeriesID == true
        series = seriesID;
    end
    
    if useSeriesID == false
        series = MetaData.SeriesCount;
    end

    % for series = 1 : MetaData.SeriesCount
    for series = 1 : series

        % set reader to current series
        reader.setSeries(series-1);
        for timepoint = 1: MetaData.SizeT
            for zplane = 1: MetaData.SizeZ
                for channel = 1: MetaData.SizeC

                    framecounter = framecounter + 1;
                    % update waitbar
                    %wstr = {'Reading Images: ', num2str(framecounter), ' of ', num2str(totalframes),'Frames' };
                    %waitbar(framecounter / totalframes, h, strjoin(wstr))

                    % get linear index of the plane (1-based)
                    iplane = loci.formats.FormatTools.getIndex(reader, zplane - 1, channel - 1, timepoint -1) +1;
                    % get frame for current series
                    image6d(series, timepoint, zplane, channel, :, :) = bfGetPlane(reader, iplane);

                end
            end
        end
    end

    % close waitbar
%    close(h)

    % close BioFormats Reader
    reader.close();

    % store image data and meta information in cell array
    out = {};
    % store the actual image data as 6d array
    out{1} = image6d;
    % store the image metainformation
    out{2} = MetaData;
    
end
    
```
