## Supplementary material for "An optogenetic toolkit for robust activation of FGF, BMP, & Nodal signaling in zebrafish": saveHelper_MRM.m

```
function saveHelper_MRM(saveStruct)
cd(saveStruct.path)
%% move the split images
Splitfolder = strcat(saveStruct.path, "Split", filesep);
if not(isfolder(Splitfolder))
    mkdir(Splitfolder)
end
cd(Splitfolder)
for i = 1:numel(saveStruct.files)
    movefile(strcat(saveStruct.path, saveStruct.files{i}), strcat(Splitfolder, saveStruct.files{i}))
end

%% save matlab file

Analysisfolder = strcat(saveStruct.path, "Analysis", filesep);
if not(isfolder(Analysisfolder))
    mkdir(Analysisfolder)
end
cd(Analysisfolder)

% save the data structure
save(strcat("ImageAnalysis_", string(datetime('now','Format','yyyy-MM-dd_HH-mm-ss')), ".mat"), "saveStruct", "-v7.3")
%% MIPS

if saveStruct.MIP
MIPfolder = strcat(saveStruct.path, "MIP", filesep);
if not(isfolder(MIPfolder))
    mkdir(MIPfolder)
end
cd(MIPfolder)

    for i = 1:numel(saveStruct.files)
        for j = 1:saveStruct.metaData.SizeC
    
        filename = erase(saveStruct.files{i},".czi");
        dyeName = saveStruct.metaData.Dyes{j};
        saveName =  filename + "_" + dyeName + "-MIP.tiff";
        
        y = saveStruct.outBrightMIPs.mips{i,j};
        x = mat2gray((y.*saveStruct.metaData.upperLim),[saveStruct.metaData.brightBounds(j,1:2)]);
        if (saveStruct.metaData.bitDepth == 8)
           % outImg = ind2rgb(im2uint8(x),saveStruct.metaData.colorMaps{j});
           outImg = ind2rgb(im2uint8(x),saveStruct.metaData.colorMaps{1});
        else
           % outImg = ind2rgb(im2uint16(x),saveStruct.metaData.colorMaps{j});
            outImg = ind2rgb(im2uint16(x),saveStruct.metaData.colorMaps{1});
        end
    
        imwrite(outImg, saveName);
        end
    end
end
%% nuc MIPS

if saveStruct.nuclearMIP

nucMIPfolder = strcat(saveStruct.path, "Nuclear MIP", filesep);
if not(isfolder(nucMIPfolder))
    mkdir(nucMIPfolder)
end
cd(nucMIPfolder)

    for i = 1:numel(saveStruct.files)
        for j = 1:saveStruct.metaData.SizeC
    
        filename = erase(saveStruct.files{i},".czi");
        dyeName = saveStruct.metaData.Dyes{j};
        saveName =  filename + "_" + dyeName + "-nuclearMIP.tiff";
        
        y = saveStruct.outBrightNucMIPs.mips{i,j};
        x = mat2gray((y.*saveStruct.metaData.upperLim),[saveStruct.metaData.brightBounds(j,1:2)]);
        if (saveStruct.metaData.bitDepth == 8)
            outImg = ind2rgb(im2uint8(x),saveStruct.metaData.colorMaps{j});
        else
            outImg = ind2rgb(im2uint16(x),saveStruct.metaData.colorMaps{j});
        end
    
        imwrite(outImg, saveName);
        end
    end

end


%% bulk analysis stuff
if saveStruct.bulk
    %save the masks
maskFolder = strcat(saveStruct.path, "DAPI Masks", filesep);
if not(isfolder(maskFolder))
    mkdir(maskFolder)
end
cd(maskFolder)

     for i = 1:numel(saveStruct.files)
        filename = erase(saveStruct.files{i},".czi");
        saveName =  filename + "_DAPI-Mask.tiff";

        imwrite(saveStruct.outBulkQuants.masks{i}, saveName);

     end
    
    %save the data from the quant
    outBulk = cell(numel(saveStruct.files)+1, saveStruct.metaData.SizeC+1);
    outBulk{1,1} = "File Name";
    for i = 1:saveStruct.metaData.SizeC
        outBulk{1,i+1} =  saveStruct.metaData.Dyes{i};
    end

    for i = 1:numel(saveStruct.files)
        outBulk{i+1,1} = saveStruct.files{i};
        outBulk(i+1, 2:end) = saveStruct.outBulkQuants.bulkQuant(i,:);
    end

    cd(Analysisfolder)
    writecell(outBulk, strcat("BulkQuantification_", string(datetime('now','Format','yyyy-MM-dd_HH-mm-ss')), ".xlsx"))


end


%% cellwise (do this later)

end
```
