## Supplementary material for "An optogenetic toolkit for robust activation of FGF, BMP, & Nodal signaling in zebrafish": demo1_SCM.m

```
% demo1
surf(peaks,'EdgeColor','w','EdgeAlpha',.3)
% 使用slanCM的彩虹配色
colormap(slanCM('rainbow'))


% 修饰一下
ax=gca;
ax.Projection='perspective';
ax.LineWidth=1.2;
ax.XMinorTick='on';
ax.YMinorTick='on';
ax.ZMinorTick='on';
ax.GridLineStyle=':';
view(-37,42) 
```
