## Supplementary material for "An optogenetic toolkit for robust activation of FGF, BMP, & Nodal signaling in zebrafish": demo2_SCM.m

```
% demo2
XData=rand(15,15);
XData=XData+XData.';
H=fspecial('average',3);
XData=imfilter(XData,H,'replicate');

imagesc(XData)
% 使用slanCM的100号配色
colormap(slanCM(100))
hold on

ax=gca;
ax.DataAspectRatio=[1,1,1];
% ax.LineWidth=1.2;
% ax.XMinorTick='on';
% ax.YMinorTick='on';
% ax.ZMinorTick='on';
% ax.GridLineStyle=':';
```
