## Supplementary material for "An optogenetic toolkit for robust activation of FGF, BMP, & Nodal signaling in zebrafish": demo3_SCM.m

```
% demo3

rgbImage=imread("peppers.png");
imagesc(rgb2gray(rgbImage))

colormap(slanCM('prism2')) 
```
