## Supplementary material for "An optogenetic toolkit for robust activation of FGF, BMP, & Nodal signaling in zebrafish": demo4_SCM.m

```
% demo4
X=linspace(0,1,200)';
CL=(-cos(X*2*pi)+1).^.2;
r=(X-.5)'.^2+(X-.5).^2;
Z=abs(ifftn(exp(7i*rand(200))./r.^.9)).*(CL*CL')*30;

ax1=axes('Parent',gcf,'OuterPosition',[0,1/2,1/2,1/2],'LooseInset',[0,0,0,0]);
contourf(Z,'EdgeColor','none')
ax1.Colormap=nclCM(190,200);


ax2=axes('Parent',gcf,'OuterPosition',[1/2,1/2,1/2,1/2],'LooseInset',[0,0,0,0]);
contourf(Z,'EdgeColor','none')
ax2.Colormap=nclCM(190,200);

ax3=axes('Parent',gcf,'OuterPosition',[0,0,1/2,1/2],'LooseInset',[0,0,0,0]);
contourf(Z,'EdgeColor','none')
ax3.Colormap=nclCM(190,200);


ax4=axes('Parent',gcf,'OuterPosition',[1/2,0,1/2,1/2],'LooseInset',[0,0,0,0]);
contourf(Z,'EdgeColor','none') 
ax4.Colormap=nclCM(190,200);
```
