## Supplementary material for "An optogenetic toolkit for robust activation of FGF, BMP, & Nodal signaling in zebrafish": demo6_SCM.m

```
% demo6
% MvLevi ：https://ww2.mathworks.cn/matlabcentral/communitycontests/contests/5/entries/10775
C=-9:9e-3:9;D=-9:9e-3:9;
for q=1:2001
    for j=1:2001
        X=.5;
        for i=1:5
            if mod(i,2)==0
                X(i+1)=X(i)-C(q)*(.5+.3*cos(X(i)))^-1;
            else
                X(i+1)=X(i)-D(j)*(.5+.3*cos(X(i)))^-1;
            end
        end
        P=diff(X);
        L(q,j)=mean(log(abs(P)));
    end
end
pcolor(C,D,-L)
shading flat
axis off
caxis([-3.5 3.5])

colormap(slanCM('twilight'))
```
