## Supplementary material for "An optogenetic toolkit for robust activation of FGF, BMP, & Nodal signaling in zebrafish": demo7_SCM.m

```
% demo7
X=randi([2,15],[1,25])+rand([1,25]);
b=bar(X);

CMap=slanCM('hsv');
b.FaceColor='flat';
b.CData=slanCM(188,length(b.XData));
% 42 56 63 100 133 187 188

% 修饰一下
ax=gca;hold on;grid on
ax.DataAspectRatio=[1,1,1];
ax.LineWidth=1.2;
ax.XMinorTick='on';
ax.YMinorTick='on';
ax.ZMinorTick='on';
ax.GridLineStyle=':';
```
