## Supplementary material for "An optogenetic toolkit for robust activation of FGF, BMP, & Nodal signaling in zebrafish": demo8_SCM.m

```
% demo8
rng('default')
for i = 1:20000
  x = -0.4 + 0.8*randi([0 1],1,18);
  A = gallery('circul',x);
  E(:,i) = eig(A);
end
scatter(real(E(:)),imag(E(:)),8,'filled','CData',slanCM('twilight',length(E(:))))
xlabel('Re(E)')
ylabel('Im(E)')
xlim([-3 3])
ylim([-3 3])
axis square
```
