## Supplementary material for "An optogenetic toolkit for robust activation of FGF, BMP, & Nodal signaling in zebrafish": demo9_SCM.m

```
% demo9
x=1:30;
[~,ind]=sort(rand(1,30));
x=x(ind);
y=rand(1,30);
sz=sort(rand(1,30));

% 100 102 94
bubblechart(x,y,sz,'CData',slanCM(94,30));

% 修饰一些
ax=gca;hold on
ax.LineWidth=.8;
```
