## Supplementary material for "An optogenetic toolkit for robust activation of FGF, BMP, & Nodal signaling in zebrafish": slanCM.m

```
function colorList=slanCM(type,num)
% type : type of colorbar
% num  : number of colors
% =========================================================================
% From : matplotlab | https://matplotlib.org/
% + Perceptually Uniform Sequential：
%    viridis  plasma  inferno  magma  cividis
% + Sequential：
%    Greys  Purples  Blues  Greens  Oranges  Reds  YlOrBr  YlOrRd  
%    OrRd  PuRd  RdPu  BuPu  GnBu  PuBu  YlGnBu  PuBuGn  BuGn  YlGn
%    binary  gist_yarg  gist_gray  gray  bone  pink  spring  summer
%    autumn  winter  cool  Wistia  hot  afmhot  gist_heat  copper
% + Diverging：
%    PiYG  PRGn  BrBG  PuOr  RdGy  RdBu  RdYlBu  RdYlGn  Spectral  coolwarm  bwr  seismic
% + Cyclic：
%    twilight  twilight_shifted  hsv
% + Qualitative：
%    Pastel1  Pastel2  Paired  Accent  Dark2  Set1  Set2  Set3  tab10  tab20  tab20b  tab20c
% + Miscellaneous：
%    flag  prism  ocean  gist_earth  terrain  gist_stern  gnuplot  gnuplot2   CMRmap  
%    cubehelix  brg  gist_rainbow  rainbow  jet  turbo  nipy_spectral  gist_ncar
% -------------------------------------------------------------------------
% From : scicomap | https://github.com/ThomasBury/scicomap
% + diverging:
%    berlin  bjy  bky  BrBG  broc  bwr  coolwarm  curl  delta  fusion  guppy  iceburn  lisbon
%    PRGn  PiYG  pride  PuOr  RdBu  RdGy  RdYlBu  RdYlGn  redshift  roma  seismic  spectral
%    turbo  vanimo  vik  viola  waterlily  watermelon  wildfire
% + sequential:
%    afmhot  amber  amp  apple  autumn  batlow  bilbao  binary  Blues  bone  BuGn  BuPu
%    chroma  cividis  cool  copper  cosmic  deep  dense  dusk  eclipse  ember  fall  gem
%    gist_gray  gist_heat  gist_yarg  GnBu  Greens  gray  Greys  haline  hawaii  heat  hot
%    ice  inferno  imola  lapaz  magma  matter  neon  neutral  nuuk  ocean  OrRd  Oranges
%    pink  plasma  PuBu  PuBuGn  PuRd  Purples  rain  rainbow  rainbow-sc  rainforest  RdPu
%    Reds  savanna  sepia  speed  solar  spring  summer  tempo  thermal  thermal-2  tokyo
%    tropical  turbid  turku  viridis  winter  Wistia  YlGn  YlGnBu  YlOrBr  YlOrRd
% + circular:
%    bukavu  fes  infinity  infinity_s  oleron  rainbow-iso  romao  seasons  seasons_s
%    twilight  twilight_s
% + miscellaneous:
%    oxy  rainbow-kov  turbo
% + qualitative:
%    538  bold  brewer  colorblind  glasbey  glasbey_bw  glasbey_category10
%    glasbey_dark  glasbey_hv  glasbey_light  pastel  prism  vivid
% -------------------------------------------------------------------------
% From : cmasher | https://cmasher.readthedocs.io/
% + sequential:
%    amber  amethyst  apple  arctic  bubblegum  chroma  cosmic  dusk  eclipse  ember  emerald
%    fall  flamingo  freeze  gem  ghostlight  gothic  horizon  jungle  lavender  lilac  neon
%    neutral  nuclear  ocean  pepper  rainforest  sapphire  savanna  sepia  sunburst  swamp
%    torch  toxic  tree  tropical  voltage
% + diverging:
%   copper  emergency  fusion  guppy  holly  iceburn  infinity  pride  prinsenvlag  redshift
%   seasons  seaweed  viola  waterlily  watermelon  wildfire

if nargin<2
    num=256;
end
if nargin<1
    type='';
end

slanCM_Data=load('slanCM_Data.mat');
CList_Data=[slanCM_Data.slandarerCM(:).Colors];
disp(slanCM_Data.author);

if isnumeric(type)
    Cmap=CList_Data{type};
else
    Cpos=strcmpi(type,slanCM_Data.fullNames);
    Cmap=CList_Data{Cpos};
end

Ci=1:256;Cq=linspace(1,256,num);
colorList=[interp1(Ci,Cmap(:,1),Cq,'linear')',...
           interp1(Ci,Cmap(:,2),Cq,'linear')',...
           interp1(Ci,Cmap(:,3),Cq,'linear')'];
end
```
