## Supplementary material for "An optogenetic toolkit for robust activation of FGF, BMP, & Nodal signaling in zebrafish": slideThresh.m

```
function [x, y] = slideThresh(photo, cmap, upperlim)

sThresh = photo;

FigH = figure('Position', [ 0 0 800 900 ]);
axes1 = axes('Position', [.2 .05 .6 .6]);
imshow(ind2rgb(im2uint8(sThresh), cmap), 'Parent', axes1);
uicontrol('style', 'pushbutton', 'string', 'Done', 'CallBack', @buttonPushed);
uicontrol('style', 'text','position', [343 700 100 80], 'String', 'Upper Threshold')
uicontrol('style', 'text','position', [343 600 100 80], 'String', 'Lower Threshold')
uicontrol('style', 'text','position', [343 800 100 80], 'String', 'Brightness')

TextH = uicontrol('style','text',...
    'position',[370 725 40 15]);
SliderH = uicontrol('style','slider','SliderStep', [1/upperlim, 10/upperlim], ...
    'Value', upperlim, 'position',[25 695 750 20],...
    'min', 0, 'max', upperlim);
TextD = uicontrol('style','text',...
    'position',[370 625 40 15]);
% SliderD = uicontrol('style','slider','Value', 0, 'position',[25 495 750 20],...
%     'min', 0, 'max', 255);
SliderD = uicontrol('style','slider','SliderStep', [1/upperlim, 10/upperlim], ...
    'Value', 0, 'position',[25 595 750 20],...
    'min', 0, 'max', upperlim);

TextB = uicontrol('style','text',...
    'position',[370 825 40 15]);
SliderB = uicontrol('style','slider','SliderStep', [1/upperlim, 10/upperlim], ...
    'Value', upperlim, 'position',[25 795 750 20],...
    'min', 0, 'max', upperlim);


movegui(FigH, 'center')
num1 = upperlim;
num2 = 0;
num3 = upperlim;

if upperlim == 255
    eight_bit = true;
else
    eight_bit = false;
end

TextB.String = num3;
TextD.String = num2;
TextH.String = num1;


addlistener(SliderH, 'Value', 'PostSet', @callbackfn);
addlistener(SliderD, 'Value', 'PostSet', @callbackfn1);
addlistener(SliderB, 'Value', 'PostSet', @callbackfn2);

    function callbackfn2(source, eventdata)
        num3          = get(eventdata.AffectedObject, 'Value');
        TextB.String = num2str(ceil(num3));
        out  = mat2gray((photo.*upperlim),[0 num3]);
        out2  = out .* (((sThresh < num1) & (sThresh > num2)));
        if eight_bit
            imshow(ind2rgb(im2uint8(out2), cmap), 'Parent', axes1);
        else
            imshow(ind2rgb(im2uint16(out2), cmap), 'Parent', axes1);
        end
    end

    function callbackfn(source, eventdata)
        num1          = get(eventdata.AffectedObject, 'Value');
        TextH.String = num2str(ceil(num1));
        out  = mat2gray((photo.*upperlim),[0 num3]);
        out2  = out .* (((sThresh < (num1/upperlim)) & (sThresh > (num2/upperlim))));
        if eight_bit
            imshow(ind2rgb(im2uint8(out2), cmap), 'Parent', axes1);
        else
            imshow(ind2rgb(im2uint16(out2), cmap), 'Parent', axes1);
        end
    end

    function callbackfn1(source,eventdata)
        num2          = get(eventdata.AffectedObject, 'Value');
        TextD.String = num2str(ceil(num2));
        out  = mat2gray((photo.*upperlim),[0 num3]);
        out2  = out .* (((sThresh < (num1/upperlim)) & (sThresh > (num2/upperlim))));
        if eight_bit
            imshow(ind2rgb(im2uint8(out2), cmap), 'Parent', axes1);
        else
            imshow(ind2rgb(im2uint16(out2), cmap), 'Parent', axes1);
        end
    end

    function buttonPushed(source, eventdata) 
        x = ceil(get(SliderH, 'Value'));
        y = ceil(get(SliderD, 'Value'));
        b = ceil(get(SliderD, 'Value'));
        close(FigH);
        return
    end

uiwait
end
```
