## Supplementary material for "An optogenetic toolkit for robust activation of FGF, BMP, & Nodal signaling in zebrafish": slideThresh_bright.m

```
function [y, b] = slideThresh_bright(photo, cmap, upperLim)

sThresh = photo;

FigH = figure('Position', [ 0 0 800 900 ]);
axes1 = axes('Position', [.2 .05 .6 .6]);
imshow(ind2rgb(im2uint8(sThresh), cmap), 'Parent', axes1);
uicontrol('style', 'pushbutton', 'string', 'Done', 'CallBack', @buttonPushed);

uicontrol('style', 'text','position', [343 600 100 80], 'String', 'Lower Threshold')
uicontrol('style', 'text','position', [343 800 100 80], 'String', 'Upper Threshold')


TextD = uicontrol('style','text',...
    'position',[370 625 40 15]);
SliderD = uicontrol('style','slider','SliderStep', [1/upperLim, 10/upperLim], ...
    'Value', 0, 'position',[25 595 750 20],...
    'min', 0, 'max', upperLim);

TextB = uicontrol('style','text',...
    'position',[370 825 40 15]);
SliderB = uicontrol('style','slider','SliderStep', [1/upperLim, 10/upperLim], ...
    'Value', upperLim, 'position',[25 795 750 20],...
    'min', 0, 'max', upperLim);

movegui(FigH, 'center')
num2 = 0;
num3 = upperLim;
TextD.String = num2str(ceil(num2));
TextB.String = num2str(ceil(num3));

addlistener(SliderD, 'Value', 'PostSet', @callbackfn1);
addlistener(SliderB, 'Value', 'PostSet', @callbackfn2);

if upperLim == 255
    eight_bit = true;
else
    eight_bit = false;
end
    


    function callbackfn2(source, eventdata)
        num3          = get(eventdata.AffectedObject, 'Value');
        TextB.String = num2str(ceil(num3));
        out  = mat2gray((photo.*upperLim),[num2 num3]);
        if eight_bit
            imshow(ind2rgb(im2uint8(out), cmap), 'Parent', axes1);
        else
            imshow(ind2rgb(im2uint16(out), cmap), 'Parent', axes1);
        end
    end

    function callbackfn1(source,eventdata)
        num2          = get(eventdata.AffectedObject, 'Value');
        TextD.String = num2str(ceil(num2));
        out  = mat2gray((photo.*upperLim),[num2 num3]);
        if eight_bit
            imshow(ind2rgb(im2uint8(out), cmap), 'Parent', axes1);
        else
            imshow(ind2rgb(im2uint16(out), cmap), 'Parent', axes1);
        end

    end

    function buttonPushed(source, eventdata) 
        y = ceil(get(SliderD, 'Value'));
        b = ceil(get(SliderB, 'Value'));
        close(FigH);
        return
    end

uiwait
end
```
