## Supplementary material for "An optogenetic toolkit for robust activation of FGF, BMP, & Nodal signaling in zebrafish": compare_seg.m

```
function varargout = compare_seg(varargin)
% RAW_IMAGE3D MATLAB code for Raw_image3D.fig
%      RAW_IMAGE3D, by itself, creates a new RAW_IMAGE3D or raises the existing
%      singleton*.
%
%      H = RAW_IMAGE3D returns the handle to a new RAW_IMAGE3D or the handle to
%      the existing singleton*.
%
%      RAW_IMAGE3D('CALLBACK',hObject,eventData,handles,...) calls the local
%      function named CALLBACK in RAW_IMAGE3D.M with the given input arguments.
%
%      RAW_IMAGE3D('Property','Value',...) creates a new RAW_IMAGE3D or raises the
%      existing singleton*.  Starting from the left, property value pairs are
%      applied to the GUI before Raw_image3D_OpeningFcn gets called.  An
%      unrecognized property name or invalid value makes property application
%      stop.  All inputs are passed to Raw_image3D_OpeningFcn via varargin.
%
%      *See GUI Options on GUIDE's Tools menu.  Choose "GUI allows only one
%      instance to run (singleton)".
%
% See also: GUIDE, GUIDATA, GUIHANDLES

% Edit the above text to modify the response to help Raw_image3D

% Last Modified by GUIDE v2.5 28-Dec-2017 11:10:45

% Begin initialization code - DO NOT EDIT
gui_Singleton = 1;
gui_State = struct('gui_Name',       mfilename, ...
                   'gui_Singleton',  gui_Singleton, ...
                   'gui_OpeningFcn', @Raw_image3D_OpeningFcn, ...
                   'gui_OutputFcn',  @Raw_image3D_OutputFcn, ...
                   'gui_LayoutFcn',  [] , ...
                   'gui_Callback',   []);
if nargin && ischar(varargin{1})
    gui_State.gui_Callback = str2func(varargin{1});
end

if nargout
    [varargout{1:nargout}] = gui_mainfcn(gui_State, varargin{:});
else
    gui_mainfcn(gui_State, varargin{:});
end
% End initialization code - DO NOT EDIT
end

% --- Raw_image 3D open function.
function Raw_image3D_OpeningFcn(hObject, eventdata, handles, varargin)
% This function has no output args, see OutputFcn.
% hObject    handle to figure
% eventdata  reserved - to be defined in a future version of MATLAB
% handles    structure with handles and user data (see GUIDATA)
% varargin   command line arguments to Raw_image3D (see VARARGIN)

fprintf('\n');
display('  ------------------------------------------------------   ');
display('  compare_seg GUI beta10, edited by George at 2017.12.15 10:01am ');
display('   - finish xy,yz xz raw and cwt coeff images');
display('  ------------------------------------------------------   ');
fprintf('\n');
handles.no = 1;

handles.method_menu = {'manual counting';'Local maxima';'Wavelet';'Ostu';'DS method';'md5';'md6';'md7';'md8';'md9'};

%% load p.mat

set(handles.edit21,'String','loading ..');pause(0.1);
guidata(hObject, handles);
rootfolder = pwd;
savefolder = [rootfolder '/[functions]/io.mat'];
if ispc ==1
    savefolder(findstr(savefolder, '/'))='\';
end
load(savefolder,'basename','data_folder','imagename');


%% set handles.popupmenu1 String = image names
for i=1:size(imagename,2)
    popname{i,1} = imagename{1,i};
end
set(handles.popupmenu1,'String',popname);
image_no= get(handles.popupmenu1,'Value');


%% Default load first image information
d_fol = data_folder{image_no};
d_fol = [d_fol 'p.mat'];
if ispc ==1
    d_fol(findstr(d_fol, '/'))='\';
end
load(d_fol);
%load([data_folder{image_no} 'sta.mat']);
%load([data_folder{image_no} 'sta.mat'],'basename','data_folder');
var_sta = whos('-file',[data_folder{image_no} 'sta.mat']);

time_no = 1;
if isfield(p,'t_series')~=1
    p.t_series = 1;
end
time_no = max(min(max(p.t_series),time_no),min(p.t_series));
handles.time_no = time_no;


have_img_data = 0;
for vvv = 1:size(var_sta,1)
    if strcmp(var_sta(vvv).name,'img_data')==1
        have_img_data = 1;
    end
end
if have_img_data == 0
    load([data_folder{image_no} 'sta.mat'],'NFstk');
    for vcc = 1:size(chal_info,1)
        img_data(:,:,:,vcc,time_no) = NFstk{time_no,vcc};       
        if chal_info{vcc,2}==1
            nuc_chal = vcc;
        end
    end
    save([data_folder{image_no} 'sta.mat'],'img_data','-append');
    clear NFstk img_data;
else
    for vcc = 1:size(chal_info,1)   
        if chal_info{vcc,2}==1
            nuc_chal = vcc;
        end
    end
end
matobj = matfile([data_folder{image_no} 'sta.mat']);
handles.nuc_chal = nuc_chal;


s_fol = [data_folder{image_no} 'stack' num2str(p.id.seg_method(1)) '_t' num2str(time_no) '.mat'];
if ispc ==1
    s_fol(findstr(s_fol, '/'))='\';
end
s_options = [];m=1;
for ii=0:10
    if exist([data_folder{image_no} 'stack' num2str(ii) '_t' num2str(time_no) '.mat'],'file')~=0
        s_options = [s_options ii];
        s_folc{ii+1} = [data_folder{image_no} 'stack' num2str(ii) '_t' num2str(time_no) '.mat'];
        if ispc ==1
            s_folc{ii+1}(findstr(s_folc{ii+1}, '/'))='\';
        end
        load(s_folc{ii+1},'xyzintsegdat_nororate');
        xyzintsegdat = xyzintsegdat_nororate;
        eval(['handles.xyzints' num2str(ii) '=xyzintsegdat;']);
        var = whos('-file',s_folc{ii+1});
        for vv = 1:size(var,1)
            if strcmp(var(vv).name,'seg_result')==1
                load(s_folc{ii+1},'seg_result');
                if isfield(seg_result,'nucle_prop_nororate')==1
                    xyzintsegdat(:,1:3) = [seg_result.nucle_prop_nororate(:,3) seg_result.nucle_prop_nororate(:,2) seg_result.nucle_prop_nororate(:,4)];
                    clear seg_result;
                end
            end
        end
        eval(['handles.xyzints' num2str(ii) '=xyzintsegdat;']);
        method_menu{m,1} = handles.method_menu{ii+1,1};m=m+1;
    end
end
if exist('method_menu','var')~=1
    display('no data');return;
end
set(handles.popupmenu3,'String',method_menu);
set(handles.popupmenu4,'String',method_menu);

p.id.seg_method = p.id.seg_method(1);

s_optionss = s_options(s_options~=p.id.seg_method);
handles.s_options=s_options;
if isempty(s_options)~=1  % no stack
    if isempty(s_optionss)==1  % only one stack = choice method
        eval(['xyzintsegdat1=handles.xyzints' num2str(s_options(s_options==p.id.seg_method)) ';']);
        eval(['xyzintsegdat2=handles.xyzints' num2str(s_options(s_options==p.id.seg_method)) ';']);
        set(handles.popupmenu3,'Value',s_options==p.id.seg_method);
        set(handles.popupmenu4,'Value',s_options==p.id.seg_method);
        method1=p.id.seg_method;
        method2=p.id.seg_method;        
        handles.matobj = matobj;
        load(s_fol,'xyzintsegdat_nororate','seg_result');
        xyzintsegdat = xyzintsegdat_nororate;
        handles.xyzintsegdat=xyzintsegdat_nororate;
    elseif isempty(find(s_options==p.id.seg_method))==1   % stack x= choice method
        eval(['xyzintsegdat1=handles.xyzints' num2str(s_optionss(1)) ';']);
        eval(['xyzintsegdat2=handles.xyzints' num2str(s_optionss(end)) ';']);
        set(handles.popupmenu3,'Value',s_options==s_optionss(1));
        set(handles.popupmenu4,'Value',s_options==s_optionss(end));
        method1=num2str(s_options==s_optionss(1));
        method2=num2str(s_options==s_optionss(end));
        s_fol1 = s_folc{s_optionss(1)+1};       
        handles.matobj = matobj;
        load(s_fol1,'xyzintsegdat_nororate','seg_result');
        xyzintsegdat = xyzintsegdat_nororate;
        handles.xyzintsegdat=xyzintsegdat_nororate;
    else   % stack has choice method and more
        eval(['xyzintsegdat1=handles.xyzints' num2str(s_optionss(1)) ';']);
        eval(['xyzintsegdat2=handles.xyzints' num2str(s_options(s_options==p.id.seg_method)) ';']);
        set(handles.popupmenu3,'Value',find(s_options==s_optionss(1)));
        set(handles.popupmenu4,'Value',find(s_options==p.id.seg_method));
        method1=s_optionss(1);
        method2=p.id.seg_method;
        handles.matobj = matobj;
        load(s_fol,'xyzintsegdat_nororate','seg_result');
        xyzintsegdat = xyzintsegdat_nororate;
        handles.xyzintsegdat=xyzintsegdat_nororate;
    end
else
    return;
end

%NFstk = NFstk(time_no,:);
%handles.NFstk = NFstk;
handles.chal_info=chal_info;
if exist('seg_result','var')==1
     if isfield(seg_result,'cwt2_mask')==1
         handles.cwt2_mask=seg_result.cwt2_mask;
         handles.cf_mark3d=seg_result.cf_mark3d;
         handles.cf_center_xyzi=seg_result.cf_center_xyzi;
         handles.Bxyz=seg_result.Bxyz;
     end
end


%% setup handles.slider1,edit1, popupmenu2, axes1 property according to image1
% setup popupmenu2
set(handles.popupmenu2,'String',chal_info(:,3));
for jj=1:size(chal_info,1)
    if chal_info{jj,2}==1
        chal_no=jj;
    end
end
set(handles.popupmenu2,'Value',chal_no);
maxpage=size(matobj,'img_data',3);


%% setup handles.slider1 - Z-stack
NFstk_page = maxpage;
set(handles.slider1,'Max',maxpage);set(handles.slider1,'Min',1);
set(handles.slider1, 'SliderStep', [1/(maxpage-1) , 1/(maxpage-1) ]);
set(handles.slider1,'String',num2str(round(maxpage/2)));set(handles.slider1,'Value',round(maxpage/2));
% setup handles.edit1 - Z-stack
eval(['set(handles.edit1,''String'',''' num2str(round(maxpage/2)) ''');']);
page_no=round(maxpage/2);


%% setup handles.slider3 - 3Dlayer
set(handles.slider3,'Max',round(maxpage));set(handles.slider3,'Min',0);
set(handles.slider3, 'SliderStep', [1/(round(maxpage)-1) , 1/(round(maxpage)-1) ]);
set(handles.slider3,'String',num2str(0));set(handles.slider3,'Value',round(0));
% setup handles.edit4 - 3Dlayer
eval(['set(handles.edit4,''String'',''' num2str(round(0)) ''');']);
%max_Ip=round(size(NFstk{1,chal_no},3));
max_Ip=0;


%% Marker properties
im_alpha=min(max(str2double(get(handles.edit7,'String')),0),1);
mark_size=min(max(str2double(get(handles.edit22,'String')),0),100);
set(handles.checkbox3,'Value',0);
flag_on=0;
set(handles.checkbox3,'Value',flag_on);
TP_on=0;
set(handles.checkbox10,'Value',TP_on);
flag_d = 1;flag_dd = 1;
handles.flag_d = flag_d;
handles.flag_dd = flag_dd;
set(handles.edit23,'String',num2str(flag_d));
set(handles.edit24,'String',num2str(flag_dd));


%% new or lost points in dataset 1, 2
n1=size(xyzintsegdat1,1);n2=size(xyzintsegdat2,1);
data2_new=[];data2_same=[];data1_new=[];data1_same=[];
D=pdist2(xyzintsegdat1(:,1:3),xyzintsegdat2(:,1:3));
for i=1:n2
   [~,aa1]=min(D(:,i));
   [~,aa2]=min(D(aa1,:));
   if aa2==i
       data2_same=[data2_same;xyzintsegdat2(i,:)];
   else
       data2_new=[data2_new;xyzintsegdat2(i,:)];
   end
end
for i=1:n1
   [~,aa1]=min(D(i,:));
   [~,aa2]=min(D(:,aa1));
   if aa2==i
       data1_same=[data1_same;xyzintsegdat1(i,:)];
   else
       data1_new=[data1_new;xyzintsegdat1(i,:)];
   end
end
handles.data1_same=data1_same;
handles.data2_same=data2_same;
handles.data1_new=data1_new;
handles.data2_new=data2_new;


%% performance comparison
TP = size(data1_same,1); FP = size(data2_new,1); FN = size(data1_new,1); GT = TP+FN;
TPrate = TP/GT;   % True positive rate = TP/GT
Precision = TP/(TP+FP);   % False positive rate = FP/GT
FNrate = FN/GT;   % False negative rate = FN/GT
F_measure = 2*TP/(2*TP+FN+FP);   % F-measure = 2*TP/(2*TP+FN+FP)
Accuracy = TP/(TP+FN+FP);
psave_name=[data_folder{image_no} 'performance_' num2str(method1) '_' num2str(method2) '[' num2str(handles.no) '].mat'];
save(psave_name,'p','TP','FP','FN','GT','TPrate','Precision','FNrate','F_measure','Accuracy','data1_same','data2_same','data1_new','data2_new');


%% show axes1
[handles.az,handles.el] = view;
[XL,YL,~] = size(matobj,'img_data');
handles.XL = [1, XL];handles.YL=[1, YL];handles.ZL=[1, maxpage];
%handles.XL=[1,size(NFstk{1,chal_no},1)];handles.YL=[1,size(NFstk{1,chal_no},2)];handles.ZL=[1,size(NFstk{1,chal_no},3)];
%%%set(handles.axes1,'Units','pixels');
%resizePos = get(handles.axes1,'Position');
%myImage = NFstk{1,chal_no}(:,:,page_no);
axes(handles.axes1);


if isempty(data1_same)~=1
    data1_same_=data1_same(data1_same(:,3)>max(page_no-max_Ip,1)&data1_same(:,3)<min(page_no+max_Ip,maxpage),:);
end
if isempty(data2_same)~=1
    data2_same_=data2_same(data2_same(:,3)>=max(page_no-max_Ip,1)&data2_same(:,3)<=min(page_no+max_Ip,maxpage),:);
    if isempty(data2_same_)~=1
        scatter3(data2_same_(:,1),data2_same_(:,2),data2_same_(:,3),mark_size,'filled','b');hold on;
    end
end

if isempty(data2_new)~=1
    data2_new_=data2_new(data2_new(:,3)>=max(page_no-max_Ip,1)&data2_new(:,3)<=min(page_no+max_Ip,maxpage),:);
    if isempty(data2_new_)~=1
        scatter3(data2_new_(:,1),data2_new_(:,2),data2_new_(:,3),mark_size,'filled','g');hold on;
    end
end
if isempty(data1_new)~=1
    data1_new_=data1_new(data1_new(:,3)>=max(page_no-max_Ip,1)&data1_new(:,3)<=min(page_no+max_Ip,maxpage),:);
    if isempty(data1_new_)~=1
        scatter3(data1_new_(:,1),data1_new_(:,2),data1_new_(:,3),mark_size,'filled','r');hold on;
    end
end
hold off;

if isfield(handles,'az')==1
    view([handles.az,handles.el]);
end
fig_name=strrep(basename{1},'_','\_');
title([fig_name '  ' chal_info{1,3}]);h=rotate3d;
set(h,'Enable','on');hold on;zlim([1, maxpage]);
xlim(handles.YL);ylim(handles.XL);zlim(handles.ZL);


if flag_on==1%&&((method1==2||method1==4)||(method2==2||method2==4))
    if isfield(handles,'cf_mark3d')~=0
    if 1==1%method2==2||method2==4
        for i=1:size(data2_same_,1)
            line([data2_same_(i,1) data2_same_(i,1)],[data2_same_(i,2) data2_same_(i,2)],[data2_same_(i,3) data2_same_(i,3)+handles.flag_d],'Color','b');hold on
            no=handles.cf_mark3d(data2_same_(i,2),data2_same_(i,1),data2_same_(i,3));
            text(data2_same_(i,1),data2_same_(i,2),data2_same_(i,3)+handles.flag_d+handles.flag_dd,num2str(no),'Color','b');hold on;
        end
    elseif 1==1%method1==2||method1==4
        for i=1:size(data1_same_,1)
            line([data1_same_(i,1) data1_same_(i,1)],[data1_same_(i,2) data1_same_(i,2)],[data1_same_(i,3) data1_same_(i,3)+handles.flag_d],'Color','b');hold on
            no=handles.cf_mark3d(data1_same_(i,2),data1_same_(i,1),data1_same_(i,3));
            text(data1_same_(i,1),data1_same_(i,2),data1_same_(i,3)+handles.flag_d+handles.flag_dd,num2str(no),'Color','b');hold on;
        end    
    end
    if exist('data1_new_','var')~=0
        for i=1:size(data1_new_,1)
            line([data1_new_(i,1) data1_new_(i,1)],[data1_new_(i,2) data1_new_(i,2)],[data1_new_(i,3) data1_new_(i,3)+handles.flag_d],'Color','r');hold on
            no=handles.cf_mark3d(data1_new_(i,2),data1_new_(i,1),data1_new_(i,3));
            text(data1_new_(i,1),data1_new_(i,2),data1_new_(i,3)+handles.flag_d+handles.flag_dd,num2str(no),'Color','r');hold on;
        end
    end
    if exist('data2_new_','var')~=0
        for i=1:size(data2_new_,1)
            line([data2_new_(i,1) data2_new_(i,1)],[data2_new_(i,2) data2_new_(i,2)],[data2_new_(i,3) data2_new_(i,3)+handles.flag_d],'Color','g');hold on
            no=handles.cf_mark3d(data2_new_(i,2),data2_new_(i,1),data2_new_(i,3));
            text(data2_new_(i,1),data2_new_(i,2),data2_new_(i,3)+handles.flag_d+handles.flag_dd,num2str(no),'Color','g');hold on;
        end
    end
    end
end

mask_on=0;
set(handles.checkbox5,'Value',mask_on);
if mask_on==1&&isfield(handles,'cwt2_mask')==1
    [ia,ib,~]=size(handles.cwt2_mask);
    [X,Y] = meshgrid(1:ib,1:ia);
    contour3(X,Y,handles.cwt2_mask(:,:,page_no)*page_no,[page_no,page_no],'r');hold on
end
surface(ones(size(matobj,'img_data',1),size(matobj,'img_data',2)).*page_no,matobj.img_data(:,:,page_no,handles.nuc_chal,time_no),'Edgecolor','none');alpha(im_alpha);hold off;
set(gca,'Ydir','reverse');


%% Choose default command line output for Raw_image3D
set(handles.edit21,'String','finished!');
handles.output = hObject;
guidata(hObject, handles);

% UIWAIT makes Raw_image3D wait for user response (see UIRESUME)
% uiwait(handles.figure1);
end

% --- Image file ----
function popupmenu1_Callback(hObject, eventdata, handles)


%% load p.mat
set(handles.edit21,'String','loading ..');pause(0.1);
guidata(hObject, handles);
rootfolder = pwd;
savefolder = [rootfolder '/[functions]/io.mat'];
if ispc ==1
    savefolder(findstr(savefolder, '/'))='\';
end
load(savefolder,'basename','data_folder','imagename','savefolder');


%% set handles.popupmenu1 String = image names
image_no = get(handles.popupmenu1,'Value');
chal_no = get(handles.popupmenu2,'Value');
method1 = handles.s_options(get(handles.popupmenu3,'Value'));
method2 = handles.s_options(get(handles.popupmenu4,'Value'));


%% Default load first image information
d_fol = data_folder{image_no};
d_fol = [d_fol 'p.mat'];
if ispc ==1
    d_fol(findstr(d_fol, '/'))='\';
end
load(d_fol);
var_sta = whos('-file',[data_folder{image_no} 'sta.mat']);
%load([data_folder{image_no} 'sta.mat']);
time_no = str2num(get(handles.edit25,'String'));
if isfield(p,'t_series')~=1
    p.t_series = 1;
end
time_no = max(min(max(p.t_series),time_no),min(p.t_series));
handles.time_no = time_no;


have_img_data = 0;
for vvv = 1:size(var_sta,1)
    if strcmp(var_sta(vvv).name,'img_data')==1
        have_img_data = 1;
    end
end
if have_img_data == 0
    load([data_folder{image_no} 'sta.mat'],'NFstk');
    for vcc = 1:size(chal_info,1)
        img_data(:,:,:,vcc,time_no) = NFstk{time_no,vcc};       
        if chal_info{vcc,2}==1
            nuc_chal = vcc;
        end
    end
    save([data_folder{image_no} 'sta.mat'],'img_data','-append');
    clear NFstk img_data;
else
    for vcc = 1:size(chal_info,1)   
        if chal_info{vcc,2}==1
            nuc_chal = vcc;
        end
    end
end
matobj = matfile([data_folder{image_no} 'sta.mat']);
handles.nuc_chal = nuc_chal;
handles.matobj = matobj;


s_fol = [data_folder{image_no} 'stack' num2str(method2) '_t' num2str(time_no) '.mat'];
if ispc ==1
    s_fol(findstr(s_fol, '/'))='\';
end
load(s_fol,'seg_result');
s_options=handles.s_options;
for ii=handles.s_options
    if exist([data_folder{image_no} 'stack' num2str(ii) '_t' num2str(time_no) '.mat'],'file')~=0
        s_folc{ii+1} = [data_folder{image_no} 'stack' num2str(ii) '_t' num2str(time_no) '.mat'];
        if ispc ==1
            s_folc{ii+1}(findstr(s_folc{ii+1}, '/'))='\';
        end
        load(s_folc{ii+1},'xyzintsegdat');
        eval(['handles.xyzints' num2str(ii) '=xyzintsegdat;']);
    end
end
eval(['xyzintsegdat1=handles.xyzints' num2str(method1) ';']);
eval(['xyzintsegdat2=handles.xyzints' num2str(method2) ';']);
NFstk = matobj.NFstk;
handles.NFstk = NFstk;
chal_info=handles.chal_info;
if exist('seg_result','var')==1
     if isfield(seg_result,'cwt2_mask')==1
         handles.cwt2_mask=seg_result.cwt2_mask;
         handles.cf_mark3d=seg_result.cf_mark3d;
         handles.cf_center_xyzi=seg_result.cf_center_xyzi;
     end
end


%% setup handles.slider1,edit1, popupmenu2, axes1 property according to image1
% setup popupmenu2
maxpage=size(NFstk{1,chal_no},3);


%% setup handles.slider1 - Z-stack
page_no=min(max(str2double(get(handles.edit1,'String')),1),maxpage);


%% setup handles.slider3 - 3Dlayer
max_Ip=min(max(str2double(get(handles.edit4,'String')),0),maxpage);


%% Marker properties
im_alpha=min(max(str2double(get(handles.edit7,'String')),0),1);
mark_size=min(max(str2double(get(handles.edit22,'String')),0),100);
flag_on=get(handles.checkbox3,'Value');
TP_on=get(handles.checkbox10,'Value');
flag_d = str2num(get(handles.edit23,'String'));
flag_dd = str2num(get(handles.edit24,'String'));
handles.flag_d = flag_d;
handles.flag_dd = flag_dd;


%% new or lost points in dataset 1, 2
n1=size(xyzintsegdat1,1);n2=size(xyzintsegdat2,1);
data2_new=[];data2_same=[];data1_new=[];data1_same=[];
D=pdist2(xyzintsegdat1(:,1:3),xyzintsegdat2(:,1:3));
for i=1:n2
   [~,aa1]=min(D(:,i));
   [~,aa2]=min(D(aa1,:));
   if aa2==i
       data2_same=[data2_same;xyzintsegdat2(i,:)];
   else
       data2_new=[data2_new;xyzintsegdat2(i,:)];
   end
end
for i=1:n1
   [~,aa1]=min(D(i,:));
   [~,aa2]=min(D(:,aa1));
   if aa2==i
       data1_same=[data1_same;xyzintsegdat1(i,:)];
   else
       data1_new=[data1_new;xyzintsegdat1(i,:)];
   end
end   
%{
%% new points in dataset
handles.div_distance = str2double(get(handles.edit22,'String'));
div_distance=handles.div_distance;
n1=size(xyzintsegdat1,1);n2=size(xyzintsegdat2,1);
data2_new=[];data2_other=[];list=[];
D=pdist2(xyzintsegdat1(:,1:3),xyzintsegdat2(:,1:3));
for i=1:n2
   A=find(D(:,i)<div_distance);
   a=ismember(A,list);A=A(~a);
   if isempty(A)==1
        a=[];
    else
        [a,b]=min(D(A,i));
    end
   %if a>=div_distance&&isempty(find(list==b))==1
   if isempty(a)==1
       data2_new=[data2_new;xyzintsegdat2(i,:)];
   else
       list=[list;A(b)];
       data2_other=[data2_other;xyzintsegdat2(i,:)];
   end
end    


%% lost points in dataset
data1_new=[];data1_same=[];data2_same=[];list=[];
D=pdist2(xyzintsegdat1(:,1:3),data2_other(:,1:3));
for i=1:n1
    A=find(D(i,:)<div_distance);
    a=ismember(A,list);A=A(~a);
    if isempty(A)==1
        a=[];
    else
        [a,b]=min(D(i,A));
    end
    if isempty(a)==1
       data1_new=[data1_new;xyzintsegdat1(i,:)];
    else
       list=[list;A(b)];
       data1_same=[data1_same;xyzintsegdat1(i,:)];
       data2_same=[data2_same;xyzintsegdat1(A(b),:)];
    end
end    
%}

%% performance comparison
%{
TP = size(data1_same,1); FP = size(data2_new,1); FN = size(data1_new,1); GT = TP+FN;
TPrate = TP/GT;   % True positive rate = TP/GT
FPrate = FP/GT;   % False positive rate = FP/GT
FNrate = FN/GT;   % False negative rate = FN/GT
F_measure = 2*TP/(2*TP+FN+FP);   % F-measure = 2*TP/(2*TP+FN+FP)
Accuracy = TP/(TP+FN+FP);
psave_name=[data_folder{image_no} 'performance_' num2str(method1) '_' num2str(method2) '.mat'];
save(psave_name,'TP','FP','FN','GT','TPrate','FPrate','FNrate','F_measure','Accuracy','data1_same','data2_same','data1_new','data2_new');
%}

%% show axes1
[handles.az,handles.el] = view;
handles.XL=[1,size(NFstk{1,chal_no},1)];handles.YL=[1,size(NFstk{1,chal_no},2)];handles.ZL=[1,size(NFstk{1,chal_no},3)];
%%%set(handles.axes1,'Units','pixels');
resizePos = get(handles.axes1,'Position');
axes(handles.axes1);

if isempty(data1_same)~=1
    data1_same_=data1_same(data1_same(:,3)>max(page_no-max_Ip,1)&data1_same(:,3)<min(page_no+max_Ip,maxpage),:);
end
if isempty(data2_same)~=1
    data2_same_=data2_same(data2_same(:,3)>=max(page_no-max_Ip,1)&data2_same(:,3)<=min(page_no+max_Ip,maxpage),:);
    if isempty(data2_same_)~=1
        scatter3(data2_same_(:,1),data2_same_(:,2),data2_same_(:,3),mark_size,'filled','b');hold on;
    end
end

if isempty(data2_new)~=1
    data2_new_=data2_new(data2_new(:,3)>=max(page_no-max_Ip,1)&data2_new(:,3)<=min(page_no+max_Ip,maxpage),:);
    if isempty(data2_new_)~=1
        scatter3(data2_new_(:,1),data2_new_(:,2),data2_new_(:,3),mark_size,'filled','g');hold on;
    end
end
if isempty(data1_new)~=1
    data1_new_=data1_new(data1_new(:,3)>=max(page_no-max_Ip,1)&data1_new(:,3)<=min(page_no+max_Ip,maxpage),:);
    if isempty(data1_new_)~=1
        scatter3(data1_new_(:,1),data1_new_(:,2),data1_new_(:,3),mark_size,'filled','r');hold on;
    end
end
hold off;

if isfield(handles,'az')==1
    view([handles.az,handles.el]);
end
fig_name=strrep(basename{1},'_','\_');
title([fig_name '  ' chal_info{1,3}]);h=rotate3d;
set(h,'Enable','on');hold on;zlim([1, maxpage]);
xlim(handles.YL);ylim(handles.XL);zlim(handles.ZL);


if flag_on==1%&&((method1==2||method1==4)||(method2==2||method2==4))
    if isfield(handles,'cf_mark3d')~=0
    if TP_on==1%(method2==2||method2==4)
        for i=1:size(data2_same_,1)
            line([data2_same_(i,1) data2_same_(i,1)],[data2_same_(i,2) data2_same_(i,2)],[data2_same_(i,3) data2_same_(i,3)+handles.flag_d],'Color','b');hold on
            no=handles.cf_mark3d(data2_same_(i,2),data2_same_(i,1),data2_same_(i,3));
            text(data2_same_(i,1),data2_same_(i,2),data2_same_(i,3)+handles.flag_d+handles.flag_dd,num2str(no),'Color','b');hold on;
        end
    elseif TP_on==1%(method1==2||method1==4)
        for i=1:size(data1_same_,1)
            line([data1_same_(i,1) data1_same_(i,1)],[data1_same_(i,2) data1_same_(i,2)],[data1_same_(i,3) data1_same_(i,3)+handles.flag_d],'Color','b');hold on
            no=handles.cf_mark3d(data1_same_(i,2),data1_same_(i,1),data1_same_(i,3));
            text(data1_same_(i,1),data1_same_(i,2),data1_same_(i,3)+handles.flag_d+handles.flag_dd,num2str(no),'Color','b');hold on;
        end    
    end
    if exist('data1_new_','var')~=0
        for i=1:size(data1_new_,1)
            line([data1_new_(i,1) data1_new_(i,1)],[data1_new_(i,2) data1_new_(i,2)],[data1_new_(i,3) data1_new_(i,3)+handles.flag_d],'Color','r');hold on
            no=handles.cf_mark3d(data1_new_(i,2),data1_new_(i,1),data1_new_(i,3));
            text(data1_new_(i,1),data1_new_(i,2),data1_new_(i,3)+handles.flag_d+handles.flag_dd,num2str(no),'Color','r');hold on;
        end
    end
    if exist('data2_new_','var')~=0
        for i=1:size(data2_new_,1)
            line([data2_new_(i,1) data2_new_(i,1)],[data2_new_(i,2) data2_new_(i,2)],[data2_new_(i,3) data2_new_(i,3)+handles.flag_d],'Color','g');hold on
            no=handles.cf_mark3d(data2_new_(i,2),data2_new_(i,1),data2_new_(i,3));
            text(data2_new_(i,1),data2_new_(i,2),data2_new_(i,3)+handles.flag_d+handles.flag_dd,num2str(no),'Color','g');hold on;
        end
    end
    end
end

mask_on=get(handles.checkbox5,'Value');
if mask_on==1&&isfield(handles,'cwt2_mask')==1
    [ia,ib,~]=size(handles.cwt2_mask);
    [X,Y] = meshgrid(1:ib,1:ia);
    contour3(X,Y,handles.cwt2_mask(:,:,page_no)*page_no,[page_no,page_no],'r');hold on
end
surface(ones(size(NFstk{1,chal_no},1),size(NFstk{1,chal_no},2)).*page_no,NFstk{1,chal_no}(:,:,page_no),'Edgecolor','none');alpha(im_alpha);hold off;
set(gca,'Ydir','reverse');


%% Choose default command line output for Raw_image3D
set(handles.edit21,'String','finished!');
handles.output = hObject;
guidata(hObject, handles);

% UIWAIT makes Raw_image3D wait for user response (see UIRESUME)
% uiwait(handles.figure1);
end

% --- Image channel ----
function popupmenu2_Callback(hObject, eventdata, handles)


%% load p.mat
set(handles.edit21,'String','loading ..');pause(0.1);
guidata(hObject, handles);
rootfolder = pwd;
savefolder = [rootfolder '/[functions]/io.mat'];
if ispc ==1
    savefolder(findstr(savefolder, '/'))='\';
end
load(savefolder,'basename','data_folder','imagename','savefolder');


%% set handles.popupmenu1 String = image names
image_no = get(handles.popupmenu1,'Value');
chal_no = get(handles.popupmenu2,'Value');
method1 = handles.s_options(get(handles.popupmenu3,'Value'));
method2 = handles.s_options(get(handles.popupmenu4,'Value'));


%% Default load first image information
d_fol = data_folder{image_no};
d_fol = [d_fol 'p.mat'];
if ispc ==1
    d_fol(findstr(d_fol, '/'))='\';
end
load(d_fol);
time_no = str2num(get(handles.edit25,'String'));
time_no = max(min(max(p.t_series),time_no),min(p.t_series));
handles.time_no = time_no;
s_fol = [data_folder{image_no} 'stack' num2str(method2) '_t' num2str(time_no) '.mat'];
if ispc ==1
    s_fol(findstr(s_fol, '/'))='\';
end
load(s_fol,'seg_result');
s_options=handles.s_options;
eval(['xyzintsegdat1=handles.xyzints' num2str(method1) ';']);
eval(['xyzintsegdat2=handles.xyzints' num2str(method2) ';']);
NFstk = handles.NFstk;
chal_info=handles.chal_info;
if exist('seg_result','var')==1
     if isfield(seg_result,'cwt2_mask')==1
         handles.cwt2_mask=seg_result.cwt2_mask;
         handles.cf_mark3d=seg_result.cf_mark3d;
         handles.cf_center_xyzi=seg_result.cf_center_xyzi;
     end
end


%% setup handles.slider1,edit1, popupmenu2, axes1 property according to image1
% setup popupmenu2
maxpage=size(NFstk{1,chal_no},3);


%% setup handles.slider1 - Z-stack
page_no=min(max(str2double(get(handles.edit1,'String')),1),maxpage);


%% setup handles.slider3 - 3Dlayer
max_Ip=min(max(str2double(get(handles.edit4,'String')),0),maxpage);


%% Marker properties
im_alpha=min(max(str2double(get(handles.edit7,'String')),0),1);
mark_size=min(max(str2double(get(handles.edit22,'String')),0),100);
flag_on=get(handles.checkbox3,'Value');
TP_on=get(handles.checkbox10,'Value');
flag_d = str2num(get(handles.edit23,'String'));
flag_dd = str2num(get(handles.edit24,'String'));
handles.flag_d = flag_d;
handles.flag_dd = flag_dd;


%% new or lost points in dataset 1, 2
n1=size(xyzintsegdat1,1);n2=size(xyzintsegdat2,1);
data2_new=[];data2_same=[];data1_new=[];data1_same=[];
D=pdist2(xyzintsegdat1(:,1:3),xyzintsegdat2(:,1:3));
for i=1:n2
   [~,aa1]=min(D(:,i));
   [~,aa2]=min(D(aa1,:));
   if aa2==i
       data2_same=[data2_same;xyzintsegdat2(i,:)];
   else
       data2_new=[data2_new;xyzintsegdat2(i,:)];
   end
end
for i=1:n1
   [~,aa1]=min(D(i,:));
   [~,aa2]=min(D(:,aa1));
   if aa2==i
       data1_same=[data1_same;xyzintsegdat1(i,:)];
   else
       data1_new=[data1_new;xyzintsegdat1(i,:)];
   end
end   
%{
%% new points in dataset
handles.div_distance = str2double(get(handles.edit22,'String'));
div_distance=handles.div_distance;
n1=size(xyzintsegdat1,1);n2=size(xyzintsegdat2,1);
data2_new=[];data2_other=[];list=[];
D=pdist2(xyzintsegdat1(:,1:3),xyzintsegdat2(:,1:3));
for i=1:n2
   A=find(D(:,i)<div_distance);
   a=ismember(A,list);A=A(~a);
   if isempty(A)==1
        a=[];
    else
        [a,b]=min(D(A,i));
    end
   %if a>=div_distance&&isempty(find(list==b))==1
   if isempty(a)==1
       data2_new=[data2_new;xyzintsegdat2(i,:)];
   else
       list=[list;A(b)];
       data2_other=[data2_other;xyzintsegdat2(i,:)];
   end
end    


%% lost points in dataset
data1_new=[];data1_same=[];data2_same=[];list=[];
D=pdist2(xyzintsegdat1(:,1:3),data2_other(:,1:3));
for i=1:n1
    A=find(D(i,:)<div_distance);
    a=ismember(A,list);A=A(~a);
    if isempty(A)==1
        a=[];
    else
        [a,b]=min(D(i,A));
    end
    if isempty(a)==1
       data1_new=[data1_new;xyzintsegdat1(i,:)];
    else
       list=[list;A(b)];
       data1_same=[data1_same;xyzintsegdat1(i,:)];
       data2_same=[data2_same;xyzintsegdat1(A(b),:)];
    end
end    
%}

%% performance comparison
%{
TP = size(data1_same,1); FP = size(data2_new,1); FN = size(data1_new,1); GT = TP+FN;
TPrate = TP/GT;   % True positive rate = TP/GT
FPrate = FP/GT;   % False positive rate = FP/GT
FNrate = FN/GT;   % False negative rate = FN/GT
F_measure = 2*TP/(2*TP+FN+FP);   % F-measure = 2*TP/(2*TP+FN+FP)
Accuracy = TP/(TP+FN+FP);
psave_name=[data_folder{image_no} 'performance_' num2str(s_optionss(1)) '_' num2str(p.id.seg_method) '.mat'];
save(psave_name,'TP','FP','FN','GT','TPrate','FPrate','FNrate','F_measure','Accuracy','data1_same','data2_same','data1_new','data2_new');
%}

%% show axes1
[handles.az,handles.el] = view;
handles.XL=[1,size(NFstk{1,chal_no},1)];handles.YL=[1,size(NFstk{1,chal_no},2)];handles.ZL=[1,size(NFstk{1,chal_no},3)];
%%%set(handles.axes1,'Units','pixels');
resizePos = get(handles.axes1,'Position');
axes(handles.axes1);

if isempty(data1_same)~=1
    data1_same_=data1_same(data1_same(:,3)>max(page_no-max_Ip,1)&data1_same(:,3)<min(page_no+max_Ip,maxpage),:);
end
if isempty(data2_same)~=1
    data2_same_=data2_same(data2_same(:,3)>=max(page_no-max_Ip,1)&data2_same(:,3)<=min(page_no+max_Ip,maxpage),:);
    if isempty(data2_same_)~=1
        scatter3(data2_same_(:,1),data2_same_(:,2),data2_same_(:,3),mark_size,'filled','b');hold on;
    end
end

if isempty(data2_new)~=1
    data2_new_=data2_new(data2_new(:,3)>=max(page_no-max_Ip,1)&data2_new(:,3)<=min(page_no+max_Ip,maxpage),:);
    if isempty(data2_new_)~=1
        scatter3(data2_new_(:,1),data2_new_(:,2),data2_new_(:,3),mark_size,'filled','g');hold on;
    end
end
if isempty(data1_new)~=1
    data1_new_=data1_new(data1_new(:,3)>=max(page_no-max_Ip,1)&data1_new(:,3)<=min(page_no+max_Ip,maxpage),:);
    if isempty(data1_new_)~=1
        scatter3(data1_new_(:,1),data1_new_(:,2),data1_new_(:,3),mark_size,'filled','r');hold on;
    end
end
hold off;

if isfield(handles,'az')==1
    view([handles.az,handles.el]);
end
fig_name=strrep(basename{1},'_','\_');
title([fig_name '  ' chal_info{1,3}]);h=rotate3d;
set(h,'Enable','on');hold on;zlim([1, maxpage]);
xlim(handles.YL);ylim(handles.XL);zlim(handles.ZL);


if flag_on==1%&&((method1==2||method1==4)||(method2==2||method2==4))
    if isfield(handles,'cf_mark3d')~=0
    if TP_on==1%(method2==2||method2==4)
        for i=1:size(data2_same_,1)
            line([data2_same_(i,1) data2_same_(i,1)],[data2_same_(i,2) data2_same_(i,2)],[data2_same_(i,3) data2_same_(i,3)+handles.flag_d],'Color','b');hold on
            no=handles.cf_mark3d(data2_same_(i,2),data2_same_(i,1),data2_same_(i,3));
            text(data2_same_(i,1),data2_same_(i,2),data2_same_(i,3)+handles.flag_d+handles.flag_dd,num2str(no),'Color','b');hold on;
        end
    elseif TP_on==1%(method1==2||method1==4)
        for i=1:size(data1_same_,1)
            line([data1_same_(i,1) data1_same_(i,1)],[data1_same_(i,2) data1_same_(i,2)],[data1_same_(i,3) data1_same_(i,3)+handles.flag_d],'Color','b');hold on
            no=handles.cf_mark3d(data1_same_(i,2),data1_same_(i,1),data1_same_(i,3));
            text(data1_same_(i,1),data1_same_(i,2),data1_same_(i,3)+handles.flag_d+handles.flag_dd,num2str(no),'Color','b');hold on;
        end    
    end
    if exist('data1_new_','var')~=0
        for i=1:size(data1_new_,1)
            line([data1_new_(i,1) data1_new_(i,1)],[data1_new_(i,2) data1_new_(i,2)],[data1_new_(i,3) data1_new_(i,3)+handles.flag_d],'Color','r');hold on
            no=handles.cf_mark3d(data1_new_(i,2),data1_new_(i,1),data1_new_(i,3));
            text(data1_new_(i,1),data1_new_(i,2),data1_new_(i,3)+handles.flag_d+handles.flag_dd,num2str(no),'Color','r');hold on;
        end
    end
    if exist('data2_new_','var')~=0
        for i=1:size(data2_new_,1)
            line([data2_new_(i,1) data2_new_(i,1)],[data2_new_(i,2) data2_new_(i,2)],[data2_new_(i,3) data2_new_(i,3)+handles.flag_d],'Color','g');hold on
            no=handles.cf_mark3d(data2_new_(i,2),data2_new_(i,1),data2_new_(i,3));
            text(data2_new_(i,1),data2_new_(i,2),data2_new_(i,3)+handles.flag_d+handles.flag_dd,num2str(no),'Color','g');hold on;
        end
    end
    end
end

mask_on=get(handles.checkbox5,'Value');
if mask_on==1&&isfield(handles,'cwt2_mask')==1
    [ia,ib,~]=size(handles.cwt2_mask);
    [X,Y] = meshgrid(1:ib,1:ia);
    contour3(X,Y,handles.cwt2_mask(:,:,page_no)*page_no,[page_no,page_no],'r');hold on
end
surface(ones(size(NFstk{1,chal_no},1),size(NFstk{1,chal_no},2)).*page_no,NFstk{1,chal_no}(:,:,page_no),'Edgecolor','none');alpha(im_alpha);hold off;
set(gca,'Ydir','reverse');


%% Choose default command line output for Raw_image3D
set(handles.edit21,'String','finished!');
handles.output = hObject;
guidata(hObject, handles);

% UIWAIT makes Raw_image3D wait for user response (see UIRESUME)
% uiwait(handles.figure1);
end

% --- Compare.
function pushbutton3_Callback(hObject, eventdata, handles)


%% load p.mat
set(handles.edit21,'String','loading ..');pause(0.1);
guidata(hObject, handles);
rootfolder = pwd;
savefolder = [rootfolder '/[functions]/io.mat'];
if ispc ==1
    savefolder(findstr(savefolder, '/'))='\';
end
load(savefolder,'basename','data_folder','imagename','savefolder');


%% set handles.popupmenu1 String = image names
image_no = get(handles.popupmenu1,'Value');
chal_no = get(handles.popupmenu2,'Value');
method1 = handles.s_options(get(handles.popupmenu3,'Value'));
method2 = handles.s_options(get(handles.popupmenu4,'Value'));


%% Default load first image information
d_fol = data_folder{image_no};
d_fol = [d_fol 'p.mat'];
if ispc ==1
    d_fol(findstr(d_fol, '/'))='\';
end
load(d_fol);
time_no = str2num(get(handles.edit25,'String'));
if isfield(p,'t_series')~=1
    p.t_series = 1;
end
time_no = max(min(max(p.t_series),time_no),min(p.t_series));
handles.time_no = time_no;
s_fol = [data_folder{image_no} 'stack' num2str(method2) '_t' num2str(time_no) '.mat'];
if ispc ==1
    s_fol(findstr(s_fol, '/'))='\';
end
load(s_fol,'seg_result');
s_options=handles.s_options;
eval(['xyzintsegdat1=handles.xyzints' num2str(method1) ';']);
eval(['xyzintsegdat2=handles.xyzints' num2str(method2) ';']);
%NFstk = handles.NFstk;
chal_info=handles.chal_info;
if exist('seg_result','var')==1
     if isfield(seg_result,'cwt2_mask')==1
         handles.cwt2_mask=seg_result.cwt2_mask;
         handles.cf_mark3d=seg_result.cf_mark3d;
         handles.cf_center_xyzi=seg_result.cf_center_xyzi;
     end
end


%% setup handles.slider1,edit1, popupmenu2, axes1 property according to image1
% setup popupmenu2
matobj = handles.matobj;
maxpage=size(matobj,'img_data',3);


%% setup handles.slider1 - Z-stack
page_no=min(max(round(str2double(get(handles.edit1,'String'))),1),maxpage);
set(handles.edit1,'Value',page_no);
set(handles.slider1,'Value',page_no);
set(handles.slider1,'String',num2str(page_no));


%% setup handles.slider3 - 3Dlayer
max_Ip=min(max(str2double(get(handles.edit4,'String')),0),maxpage);


%% Marker properties
im_alpha=min(max(str2double(get(handles.edit7,'String')),0),1);
mark_size=min(max(str2double(get(handles.edit22,'String')),0),100);
flag_on=get(handles.checkbox3,'Value');
TP_on=get(handles.checkbox10,'Value');
flag_d = str2num(get(handles.edit23,'String'));
flag_dd = str2num(get(handles.edit24,'String'));
handles.flag_d = flag_d;
handles.flag_dd = flag_dd;


%% new or lost points in dataset 1, 2
n1=size(xyzintsegdat1,1);n2=size(xyzintsegdat2,1);
data2_new=[];data2_same=[];data1_new=[];data1_same=[];
D=pdist2(xyzintsegdat1(:,1:3),xyzintsegdat2(:,1:3));
for i=1:n2
   [~,aa1]=min(D(:,i));
   [~,aa2]=min(D(aa1,:));
   if aa2==i
       data2_same=[data2_same;xyzintsegdat2(i,:)];
   else
       data2_new=[data2_new;xyzintsegdat2(i,:)];
   end
end
for i=1:n1
   [~,aa1]=min(D(i,:));
   [~,aa2]=min(D(:,aa1));
   if aa2==i
       data1_same=[data1_same;xyzintsegdat1(i,:)];
   else
       data1_new=[data1_new;xyzintsegdat1(i,:)];
   end
end  
handles.data1_same=data1_same;
handles.data2_same=data2_same;
handles.data1_new=data1_new;
handles.data2_new=data2_new;


%% performance comparison

TP = size(data1_same,1); FP = size(data2_new,1); FN = size(data1_new,1); GT = TP+FN;
TPrate = TP/GT;   % True positive rate = TP/GT
Precision = TP/(TP+FP);   % False positive rate = FP/GT
FNrate = FN/GT;   % False negative rate = FN/GT
F_measure = 2*TP/(2*TP+FN+FP);   % F-measure = 2*TP/(2*TP+FN+FP)
Accuracy = TP/(TP+FN+FP);
psave_name=[data_folder{image_no} 'performance_' num2str(method1) '_' num2str(method2) '[' num2str(handles.no) '].mat'];
save(psave_name,'TP','FP','FN','GT','TPrate','Precision','FNrate','F_measure','Accuracy','data1_same','data2_same','data1_new','data2_new');


%% show axes1
[handles.az,handles.el] = view;
[XL,YL,~] = size(matobj,'img_data');
handles.XL = [1, XL];handles.YL=[1, YL];handles.ZL=[1, maxpage];
%%%set(handles.axes1,'Units','pixels');
resizePos = get(handles.axes1,'Position');
axes(handles.axes1);

if isempty(data1_same)~=1
    data1_same_=data1_same(data1_same(:,3)>max(page_no-max_Ip,1)&data1_same(:,3)<min(page_no+max_Ip,maxpage),:);
end
if isempty(data2_same)~=1
    data2_same_=data2_same(data2_same(:,3)>=max(page_no-max_Ip,1)&data2_same(:,3)<=min(page_no+max_Ip,maxpage),:);
    if isempty(data2_same_)~=1
        scatter3(data2_same_(:,1),data2_same_(:,2),data2_same_(:,3),mark_size,'filled','b');hold on;
    end
end

if isempty(data2_new)~=1
    data2_new_=data2_new(data2_new(:,3)>=max(page_no-max_Ip,1)&data2_new(:,3)<=min(page_no+max_Ip,maxpage),:);
    if isempty(data2_new_)~=1
        scatter3(data2_new_(:,1),data2_new_(:,2),data2_new_(:,3),mark_size,'filled','g');hold on;
    end
end
if isempty(data1_new)~=1
    data1_new_=data1_new(data1_new(:,3)>=max(page_no-max_Ip,1)&data1_new(:,3)<=min(page_no+max_Ip,maxpage),:);
    if isempty(data1_new_)~=1
        scatter3(data1_new_(:,1),data1_new_(:,2),data1_new_(:,3),mark_size,'filled','r');hold on;
    end
end
hold off;

if isfield(handles,'az')==1
    view([handles.az,handles.el]);
end
fig_name=strrep(basename{1},'_','\_');
title([fig_name '  ' chal_info{1,3}]);h=rotate3d;
set(h,'Enable','on');hold on;zlim([1, maxpage]);
xlim(handles.YL);ylim(handles.XL);zlim(handles.ZL);


if flag_on==1%&&((method1==2||method1==4)||(method2==2||method2==4))
    if isfield(handles,'cf_mark3d')~=0
    if TP_on==1%(method2==2||method2==4)
        for i=1:size(data2_same_,1)
            line([data2_same_(i,1) data2_same_(i,1)],[data2_same_(i,2) data2_same_(i,2)],[data2_same_(i,3) data2_same_(i,3)+handles.flag_d],'Color','b');hold on
            no=handles.cf_mark3d(data2_same_(i,2),data2_same_(i,1),data2_same_(i,3));
            text(data2_same_(i,1),data2_same_(i,2),data2_same_(i,3)+handles.flag_d+handles.flag_dd,num2str(no),'Color','b');hold on;
        end
    elseif TP_on==1%(method1==2||method1==4)
        for i=1:size(data1_same_,1)
            line([data1_same_(i,1) data1_same_(i,1)],[data1_same_(i,2) data1_same_(i,2)],[data1_same_(i,3) data1_same_(i,3)+handles.flag_d],'Color','b');hold on
            no=handles.cf_mark3d(data1_same_(i,2),data1_same_(i,1),data1_same_(i,3));
            text(data1_same_(i,1),data1_same_(i,2),data1_same_(i,3)+handles.flag_d+handles.flag_dd,num2str(no),'Color','b');hold on;
        end    
    end
    if exist('data1_new_','var')~=0
        for i=1:size(data1_new_,1)
            line([data1_new_(i,1) data1_new_(i,1)],[data1_new_(i,2) data1_new_(i,2)],[data1_new_(i,3) data1_new_(i,3)+handles.flag_d],'Color','r');hold on
            no=handles.cf_mark3d(data1_new_(i,2),data1_new_(i,1),data1_new_(i,3));
            text(data1_new_(i,1),data1_new_(i,2),data1_new_(i,3)+handles.flag_d+handles.flag_dd,num2str(no),'Color','r');hold on;
        end
    end
    if exist('data2_new_','var')~=0
        for i=1:size(data2_new_,1)
            line([data2_new_(i,1) data2_new_(i,1)],[data2_new_(i,2) data2_new_(i,2)],[data2_new_(i,3) data2_new_(i,3)+handles.flag_d],'Color','g');hold on
            no=handles.cf_mark3d(data2_new_(i,2),data2_new_(i,1),data2_new_(i,3));
            text(data2_new_(i,1),data2_new_(i,2),data2_new_(i,3)+handles.flag_d+handles.flag_dd,num2str(no),'Color','g');hold on;
        end
    end
    end
end

mask_on=get(handles.checkbox5,'Value');
if mask_on==1&&isfield(handles,'cwt2_mask')==1
    [ia,ib,~]=size(handles.cwt2_mask);
    [X,Y] = meshgrid(1:ib,1:ia);
    contour3(X,Y,handles.cwt2_mask(:,:,page_no)*page_no,[page_no,page_no],'r');hold on
end

surface(ones(size(matobj,'img_data',1),size(matobj,'img_data',2)).*page_no,matobj.img_data(:,:,page_no,handles.nuc_chal,time_no),'Edgecolor','none');alpha(im_alpha);hold on

if isempty(data1_same)~=1
    data1_same_=data1_same(data1_same(:,3)>max(page_no-max_Ip,1)&data1_same(:,3)<min(page_no+max_Ip,maxpage),:);
end
if isempty(data2_same)~=1
    data2_same_=data2_same(data2_same(:,3)>=max(page_no-max_Ip,1)&data2_same(:,3)<=min(page_no+max_Ip,maxpage),:);
    if isempty(data2_same_)~=1
        scatter3(data2_same_(:,1),data2_same_(:,2),data2_same_(:,3),mark_size,'filled','b');hold on;
    end
end

if isempty(data2_new)~=1
    data2_new_=data2_new(data2_new(:,3)>=max(page_no-max_Ip,1)&data2_new(:,3)<=min(page_no+max_Ip,maxpage),:);
    if isempty(data2_new_)~=1
        scatter3(data2_new_(:,1),data2_new_(:,2),data2_new_(:,3),mark_size,'filled','g');hold on;
    end
end
if isempty(data1_new)~=1
    data1_new_=data1_new(data1_new(:,3)>=max(page_no-max_Ip,1)&data1_new(:,3)<=min(page_no+max_Ip,maxpage),:);
    if isempty(data1_new_)~=1
        scatter3(data1_new_(:,1),data1_new_(:,2),data1_new_(:,3),mark_size,'filled','r');hold on;
    end
end
hold off;

set(gca,'Ydir','reverse');


%% Choose default command line output for Raw_image3D
set(handles.edit21,'String','finished!');
handles.output = hObject;
guidata(hObject, handles);

% UIWAIT makes Raw_image3D wait for user response (see UIRESUME)
% uiwait(handles.figure1);
end

% --- Marker size
function edit22_Callback(hObject, eventdata, handles)

%{
%% load p.mat
set(handles.edit21,'String','loading ..');pause(0.1);
guidata(hObject, handles);
rootfolder = pwd;
savefolder = [rootfolder '/[functions]/io.mat'];
if ispc ==1
    savefolder(findstr(savefolder, '/'))='\';
end
load(savefolder,'basename','data_folder','imagename','savefolder');


%% set handles.popupmenu1 String = image names
image_no = get(handles.popupmenu1,'Value');
chal_no = get(handles.popupmenu2,'Value');
method1 = handles.s_options(get(handles.popupmenu3,'Value'));
method2 = handles.s_options(get(handles.popupmenu4,'Value'));


%% Default load first image information
d_fol = data_folder{image_no};
d_fol = [d_fol 'p.mat'];
if ispc ==1
    d_fol(findstr(d_fol, '/'))='\';
end
load(d_fol);
time_no = str2num(get(handles.edit25,'String'));
time_no = max(min(max(p.t_series),time_no),min(p.t_series));
handles.time_no = time_no;
s_fol = [data_folder{image_no} 'stack' num2str(method2) '_t' num2str(time_no) '.mat'];
if ispc ==1
    s_fol(findstr(s_fol, '/'))='\';
end
load(s_fol,'seg_result');
s_options=handles.s_options;
eval(['xyzintsegdat1=handles.xyzints' num2str(method1) ';']);
eval(['xyzintsegdat2=handles.xyzints' num2str(method2) ';']);
NFstk = handles.NFstk;
chal_info=handles.chal_info;
if exist('seg_result','var')==1
     if isfield(seg_result,'cwt2_mask')==1
         handles.cwt2_mask=seg_result.cwt2_mask;
         handles.cf_mark3d=seg_result.cf_mark3d;
         handles.cf_center_xyzi=seg_result.cf_center_xyzi;
     end
end


%% setup handles.slider1,edit1, popupmenu2, axes1 property according to image1
% setup popupmenu2
maxpage=size(NFstk{1,chal_no},3);


%% setup handles.slider1 - Z-stack
page_no=min(max(str2double(get(handles.edit1,'String')),1),maxpage);


%% setup handles.slider3 - 3Dlayer
max_Ip=min(max(str2double(get(handles.edit4,'String')),0),maxpage);


%% Marker properties
im_alpha=min(max(str2double(get(handles.edit7,'String')),0),1);
mark_size=min(max(str2double(get(handles.edit22,'String')),0),100);
flag_on=get(handles.checkbox3,'Value');
TP_on=get(handles.checkbox10,'Value');
flag_d = str2num(get(handles.edit23,'String'));
flag_dd = str2num(get(handles.edit24,'String'));
handles.flag_d = flag_d;
handles.flag_dd = flag_dd;


%% new or lost points in dataset 1, 2
n1=size(xyzintsegdat1,1);n2=size(xyzintsegdat2,1);
data2_new=[];data2_same=[];data1_new=[];data1_same=[];
D=pdist2(xyzintsegdat1(:,1:3),xyzintsegdat2(:,1:3));
for i=1:n2
   [~,aa1]=min(D(:,i));
   [~,aa2]=min(D(aa1,:));
   if aa2==i
       data2_same=[data2_same;xyzintsegdat2(i,:)];
   else
       data2_new=[data2_new;xyzintsegdat2(i,:)];
   end
end
for i=1:n1
   [~,aa1]=min(D(i,:));
   [~,aa2]=min(D(:,aa1));
   if aa2==i
       data1_same=[data1_same;xyzintsegdat1(i,:)];
   else
       data1_new=[data1_new;xyzintsegdat1(i,:)];
   end
end   
%{
%% new points in dataset
handles.div_distance = str2double(get(handles.edit22,'String'));
div_distance=handles.div_distance;
n1=size(xyzintsegdat1,1);n2=size(xyzintsegdat2,1);
data2_new=[];data2_other=[];list=[];
D=pdist2(xyzintsegdat1(:,1:3),xyzintsegdat2(:,1:3));
for i=1:n2
   A=find(D(:,i)<div_distance);
   a=ismember(A,list);A=A(~a);
   if isempty(A)==1
        a=[];
    else
        [a,b]=min(D(A,i));
    end
   %if a>=div_distance&&isempty(find(list==b))==1
   if isempty(a)==1
       data2_new=[data2_new;xyzintsegdat2(i,:)];
   else
       list=[list;A(b)];
       data2_other=[data2_other;xyzintsegdat2(i,:)];
   end
end    


%% lost points in dataset
data1_new=[];data1_same=[];data2_same=[];list=[];
D=pdist2(xyzintsegdat1(:,1:3),data2_other(:,1:3));
for i=1:n1
    A=find(D(i,:)<div_distance);
    a=ismember(A,list);A=A(~a);
    if isempty(A)==1
        a=[];
    else
        [a,b]=min(D(i,A));
    end
    if isempty(a)==1
       data1_new=[data1_new;xyzintsegdat1(i,:)];
    else
       list=[list;A(b)];
       data1_same=[data1_same;xyzintsegdat1(i,:)];
       data2_same=[data2_same;xyzintsegdat1(A(b),:)];
    end
end    
%}

%% performance comparison
%{
TP = size(data1_same,1); FP = size(data2_new,1); FN = size(data1_new,1); GT = TP+FN;
TPrate = TP/GT;   % True positive rate = TP/GT
FPrate = FP/GT;   % False positive rate = FP/GT
FNrate = FN/GT;   % False negative rate = FN/GT
F_measure = 2*TP/(2*TP+FN+FP);   % F-measure = 2*TP/(2*TP+FN+FP)
Accuracy = TP/(TP+FN+FP);
psave_name=[data_folder{image_no} 'performance_' num2str(method1) '_' num2str(method2) '.mat'];
save(psave_name,'TP','FP','FN','GT','TPrate','FPrate','FNrate','F_measure','Accuracy','data1_same','data2_same','data1_new','data2_new');
%}

%% show axes1
[handles.az,handles.el] = view;
handles.XL=[1,size(NFstk{1,chal_no},1)];handles.YL=[1,size(NFstk{1,chal_no},2)];handles.ZL=[1,size(NFstk{1,chal_no},3)];
%%%set(handles.axes1,'Units','pixels');
resizePos = get(handles.axes1,'Position');
axes(handles.axes1);

if isempty(data1_same)~=1
    data1_same_=data1_same(data1_same(:,3)>max(page_no-max_Ip,1)&data1_same(:,3)<min(page_no+max_Ip,maxpage),:);
end
if isempty(data2_same)~=1
    data2_same_=data2_same(data2_same(:,3)>=max(page_no-max_Ip,1)&data2_same(:,3)<=min(page_no+max_Ip,maxpage),:);
    if isempty(data2_same_)~=1
        scatter3(data2_same_(:,1),data2_same_(:,2),data2_same_(:,3),mark_size,'filled','b');hold on;
    end
end

if isempty(data2_new)~=1
    data2_new_=data2_new(data2_new(:,3)>=max(page_no-max_Ip,1)&data2_new(:,3)<=min(page_no+max_Ip,maxpage),:);
    if isempty(data2_new_)~=1
        scatter3(data2_new_(:,1),data2_new_(:,2),data2_new_(:,3),mark_size,'filled','g');hold on;
    end
end
if isempty(data1_new)~=1
    data1_new_=data1_new(data1_new(:,3)>=max(page_no-max_Ip,1)&data1_new(:,3)<=min(page_no+max_Ip,maxpage),:);
    if isempty(data1_new_)~=1
        scatter3(data1_new_(:,1),data1_new_(:,2),data1_new_(:,3),mark_size,'filled','r');hold on;
    end
end
hold off;

if isfield(handles,'az')==1
    view([handles.az,handles.el]);
end
fig_name=strrep(basename{1},'_','\_');
title([fig_name '  ' chal_info{1,3}]);h=rotate3d;
set(h,'Enable','on');hold on;zlim([1, maxpage]);
xlim(handles.YL);ylim(handles.XL);zlim(handles.ZL);


if flag_on==1%&&((method1==2||method1==4)||(method2==2||method2==4))
    if isfield(handles,'cf_mark3d')~=0
    if TP_on==1%(method2==2||method2==4)
        for i=1:size(data2_same_,1)
            line([data2_same_(i,1) data2_same_(i,1)],[data2_same_(i,2) data2_same_(i,2)],[data2_same_(i,3) data2_same_(i,3)+handles.flag_d],'Color','b');hold on
            no=handles.cf_mark3d(data2_same_(i,2),data2_same_(i,1),data2_same_(i,3));
            text(data2_same_(i,1),data2_same_(i,2),data2_same_(i,3)+handles.flag_d+handles.flag_dd,num2str(no),'Color','b');hold on;
        end
    elseif TP_on==1%(method1==2||method1==4)
        for i=1:size(data1_same_,1)
            line([data1_same_(i,1) data1_same_(i,1)],[data1_same_(i,2) data1_same_(i,2)],[data1_same_(i,3) data1_same_(i,3)+handles.flag_d],'Color','b');hold on
            no=handles.cf_mark3d(data1_same_(i,2),data1_same_(i,1),data1_same_(i,3));
            text(data1_same_(i,1),data1_same_(i,2),data1_same_(i,3)+handles.flag_d+handles.flag_dd,num2str(no),'Color','b');hold on;
        end    
    end
    if exist('data1_new_','var')~=0
        for i=1:size(data1_new_,1)
            line([data1_new_(i,1) data1_new_(i,1)],[data1_new_(i,2) data1_new_(i,2)],[data1_new_(i,3) data1_new_(i,3)+handles.flag_d],'Color','r');hold on
            no=handles.cf_mark3d(data1_new_(i,2),data1_new_(i,1),data1_new_(i,3));
            text(data1_new_(i,1),data1_new_(i,2),data1_new_(i,3)+handles.flag_d+handles.flag_dd,num2str(no),'Color','r');hold on;
        end
    end
    if exist('data2_new_','var')~=0
        for i=1:size(data2_new_,1)
            line([data2_new_(i,1) data2_new_(i,1)],[data2_new_(i,2) data2_new_(i,2)],[data2_new_(i,3) data2_new_(i,3)+handles.flag_d],'Color','g');hold on
            no=handles.cf_mark3d(data2_new_(i,2),data2_new_(i,1),data2_new_(i,3));
            text(data2_new_(i,1),data2_new_(i,2),data2_new_(i,3)+handles.flag_d+handles.flag_dd,num2str(no),'Color','g');hold on;
        end
    end
    end
end

mask_on=get(handles.checkbox5,'Value');
if mask_on==1&&isfield(handles,'cwt2_mask')==1
    [ia,ib,~]=size(handles.cwt2_mask);
    [X,Y] = meshgrid(1:ib,1:ia);
    contour3(X,Y,handles.cwt2_mask(:,:,page_no)*page_no,[page_no,page_no],'r');hold on
end
surface(ones(size(NFstk{1,chal_no},1),size(NFstk{1,chal_no},2)).*page_no,NFstk{1,chal_no}(:,:,page_no),'Edgecolor','none');alpha(im_alpha);hold off;
set(gca,'Ydir','reverse');


%% Choose default command line output for Raw_image3D
set(handles.edit21,'String','finished!');
handles.output = hObject;
guidata(hObject, handles);
%}
% UIWAIT makes Raw_image3D wait for user response (see UIRESUME)
% uiwait(handles.figure1);
end

% --- Z-stack edit ----
function edit1_Callback(hObject, eventdata, handles)


%% load p.mat
set(handles.edit21,'String','loading ..');pause(0.1);
guidata(hObject, handles);
rootfolder = pwd;
savefolder = [rootfolder '/[functions]/io.mat'];
if ispc ==1
    savefolder(findstr(savefolder, '/'))='\';
end
load(savefolder,'basename','data_folder','imagename');

cla(handles.axes1,'reset');
%% set handles.popupmenu1 String = image names
image_no = get(handles.popupmenu1,'Value');
chal_no = get(handles.popupmenu2,'Value');
method1 = handles.s_options(get(handles.popupmenu3,'Value'));
method2 = handles.s_options(get(handles.popupmenu4,'Value'));


%% Default load first image information
d_fol = data_folder{image_no};
d_fol = [d_fol 'p.mat'];
if ispc ==1
    d_fol(findstr(d_fol, '/'))='\';
end
load(d_fol);
time_no = str2num(get(handles.edit25,'String'));
if isfield(p,'t_series')~=1
    p.t_series = 1;
end
time_no = max(min(max(p.t_series),time_no),min(p.t_series));
handles.time_no = time_no;
s_fol = [data_folder{image_no} 'stack' num2str(method2) '_t' num2str(time_no) '.mat'];
if ispc ==1
    s_fol(findstr(s_fol, '/'))='\';
end
load(s_fol,'seg_result');
s_options=handles.s_options;
eval(['xyzintsegdat1=handles.xyzints' num2str(method1) ';']);
eval(['xyzintsegdat2=handles.xyzints' num2str(method2) ';']);
%NFstk = handles.NFstk;
chal_info=handles.chal_info;
if exist('seg_result','var')==1
     if isfield(seg_result,'cwt2_mask')==1
         handles.cwt2_mask=seg_result.cwt2_mask;
         handles.cf_mark3d=seg_result.cf_mark3d;
         handles.cf_center_xyzi=seg_result.cf_center_xyzi;
     end
end


%% setup handles.slider1,edit1, popupmenu2, axes1 property according to image1
% setup popupmenu2
matobj = handles.matobj;
maxpage=size(matobj,'img_data',3);


%% setup handles.slider1 - Z-stack
page_no=min(max(round(str2double(get(handles.edit1,'String'))),1),maxpage);
set(handles.edit1,'Value',page_no);
set(handles.slider1,'Value',page_no);
set(handles.slider1,'String',num2str(page_no));


%% setup handles.slider3 - 3Dlayer
max_Ip=min(max(round(str2double(get(handles.edit4,'String'))),0),maxpage);


%% Marker properties
im_alpha=min(max(str2double(get(handles.edit7,'String')),0),1);
mark_size=min(max(str2double(get(handles.edit22,'String')),0),100);
flag_on=get(handles.checkbox3,'Value');
TP_on=get(handles.checkbox10,'Value');
flag_d = str2num(get(handles.edit23,'String'));
flag_dd = str2num(get(handles.edit24,'String'));
handles.flag_d = flag_d;
handles.flag_dd = flag_dd;


%% new or lost points in dataset 1, 2
n1=size(xyzintsegdat1,1);n2=size(xyzintsegdat2,1);
data2_new=[];data2_same=[];data1_new=[];data1_same=[];
D=pdist2(xyzintsegdat1(:,1:3),xyzintsegdat2(:,1:3));
for i=1:n2
   [~,aa1]=min(D(:,i));
   [~,aa2]=min(D(aa1,:));
   if aa2==i
       data2_same=[data2_same;xyzintsegdat2(i,:)];
   else
       data2_new=[data2_new;xyzintsegdat2(i,:)];
   end
end
for i=1:n1
   [~,aa1]=min(D(i,:));
   [~,aa2]=min(D(:,aa1));
   if aa2==i
       data1_same=[data1_same;xyzintsegdat1(i,:)];
   else
       data1_new=[data1_new;xyzintsegdat1(i,:)];
   end
end   
%{
%% new points in dataset
handles.div_distance = str2double(get(handles.edit22,'String'));
div_distance=handles.div_distance;
n1=size(xyzintsegdat1,1);n2=size(xyzintsegdat2,1);
data2_new=[];data2_other=[];list=[];
D=pdist2(xyzintsegdat1(:,1:3),xyzintsegdat2(:,1:3));
for i=1:n2
   A=find(D(:,i)<div_distance);
   a=ismember(A,list);A=A(~a);
   if isempty(A)==1
        a=[];
    else
        [a,b]=min(D(A,i));
    end
   %if a>=div_distance&&isempty(find(list==b))==1
   if isempty(a)==1
       data2_new=[data2_new;xyzintsegdat2(i,:)];
   else
       list=[list;A(b)];
       data2_other=[data2_other;xyzintsegdat2(i,:)];
   end
end    


%% lost points in dataset
data1_new=[];data1_same=[];data2_same=[];list=[];
D=pdist2(xyzintsegdat1(:,1:3),data2_other(:,1:3));
for i=1:n1
    A=find(D(i,:)<div_distance);
    a=ismember(A,list);A=A(~a);
    if isempty(A)==1
        a=[];
    else
        [a,b]=min(D(i,A));
    end
    if isempty(a)==1
       data1_new=[data1_new;xyzintsegdat1(i,:)];
    else
       list=[list;A(b)];
       data1_same=[data1_same;xyzintsegdat1(i,:)];
       data2_same=[data2_same;xyzintsegdat1(A(b),:)];
    end
end    
%}

%% performance comparison
%{
TP = size(data1_same,1); FP = size(data2_new,1); FN = size(data1_new,1); GT = TP+FN;
TPrate = TP/GT;   % True positive rate = TP/GT
FPrate = FP/GT;   % False positive rate = FP/GT
FNrate = FN/GT;   % False negative rate = FN/GT
F_measure = 2*TP/(2*TP+FN+FP);   % F-measure = 2*TP/(2*TP+FN+FP)
Accuracy = TP/(TP+FN+FP);
psave_name=[data_folder{image_no} 'performance_' num2str(method1) '_' num2str(method2) '.mat'];
save(psave_name,'TP','FP','FN','GT','TPrate','FPrate','FNrate','F_measure','Accuracy','data1_same','data2_same','data1_new','data2_new');
%}

%% show axes1
[handles.az,handles.el] = view;
[XL,YL,~] = size(matobj,'img_data');
handles.XL = [1, XL];handles.YL=[1, YL];handles.ZL=[1, maxpage];
%%%set(handles.axes1,'Units','pixels');
resizePos = get(handles.axes1,'Position');
axes(handles.axes1);

if isempty(data1_same)~=1
    data1_same_=data1_same(data1_same(:,3)>max(page_no-max_Ip,1)&data1_same(:,3)<min(page_no+max_Ip,maxpage),:);
end
if isempty(data2_same)~=1
    data2_same_=data2_same(data2_same(:,3)>=max(page_no-max_Ip,1)&data2_same(:,3)<=min(page_no+max_Ip,maxpage),:);
    if isempty(data2_same_)~=1
        scatter3(data2_same_(:,1),data2_same_(:,2),data2_same_(:,3),mark_size,'filled','b');hold on;
    end
end

if isempty(data2_new)~=1
    data2_new_=data2_new(data2_new(:,3)>=max(page_no-max_Ip,1)&data2_new(:,3)<=min(page_no+max_Ip,maxpage),:);
    if isempty(data2_new_)~=1
        scatter3(data2_new_(:,1),data2_new_(:,2),data2_new_(:,3),mark_size,'filled','g');hold on;
    end
end
if isempty(data1_new)~=1
    data1_new_=data1_new(data1_new(:,3)>=max(page_no-max_Ip,1)&data1_new(:,3)<=min(page_no+max_Ip,maxpage),:);
    if isempty(data1_new_)~=1
        scatter3(data1_new_(:,1),data1_new_(:,2),data1_new_(:,3),mark_size,'filled','r');hold on;
    end
end
hold off;

if isfield(handles,'az')==1
    view([handles.az,handles.el]);
end
fig_name=strrep(basename{1},'_','\_');
title([fig_name '  ' chal_info{1,3}]);h=rotate3d;
set(h,'Enable','on');hold on;zlim([1, maxpage]);
xlim(handles.YL);ylim(handles.XL);zlim(handles.ZL);


if flag_on==1%&&((method1==2||method1==4)||(method2==2||method2==4))
    if isfield(handles,'cf_mark3d')~=0
    if TP_on==1%(method2==2||method2==4)
        for i=1:size(data2_same_,1)
            line([data2_same_(i,1) data2_same_(i,1)],[data2_same_(i,2) data2_same_(i,2)],[data2_same_(i,3) data2_same_(i,3)+handles.flag_d],'Color','b');hold on
            no=handles.cf_mark3d(data2_same_(i,2),data2_same_(i,1),data2_same_(i,3));
            text(data2_same_(i,1),data2_same_(i,2),data2_same_(i,3)+handles.flag_d+handles.flag_dd,num2str(no),'Color','b');hold on;
        end
    elseif TP_on==1%(method1==2||method1==4)
        for i=1:size(data1_same_,1)
            line([data1_same_(i,1) data1_same_(i,1)],[data1_same_(i,2) data1_same_(i,2)],[data1_same_(i,3) data1_same_(i,3)+handles.flag_d],'Color','b');hold on
            no=handles.cf_mark3d(data1_same_(i,2),data1_same_(i,1),data1_same_(i,3));
            text(data1_same_(i,1),data1_same_(i,2),data1_same_(i,3)+handles.flag_d+handles.flag_dd,num2str(no),'Color','b');hold on;
        end    
    end
    if exist('data1_new_','var')~=0
        for i=1:size(data1_new_,1)
            line([data1_new_(i,1) data1_new_(i,1)],[data1_new_(i,2) data1_new_(i,2)],[data1_new_(i,3) data1_new_(i,3)+handles.flag_d],'Color','r');hold on
            no=handles.cf_mark3d(data1_new_(i,2),data1_new_(i,1),data1_new_(i,3));
            text(data1_new_(i,1),data1_new_(i,2),data1_new_(i,3)+handles.flag_d+handles.flag_dd,num2str(no),'Color','r');hold on;
        end
    end
    if exist('data2_new_','var')~=0
        for i=1:size(data2_new_,1)
            line([data2_new_(i,1) data2_new_(i,1)],[data2_new_(i,2) data2_new_(i,2)],[data2_new_(i,3) data2_new_(i,3)+handles.flag_d],'Color','g');hold on
            no=handles.cf_mark3d(data2_new_(i,2),data2_new_(i,1),data2_new_(i,3));
            text(data2_new_(i,1),data2_new_(i,2),data2_new_(i,3)+handles.flag_d+handles.flag_dd,num2str(no),'Color','g');hold on;
        end
    end
    end
end

mask_on=get(handles.checkbox5,'Value');
if mask_on==1&&isfield(handles,'cwt2_mask')==1
    [ia,ib,~]=size(handles.cwt2_mask);
    [X,Y] = meshgrid(1:ib,1:ia);
    contour3(X,Y,handles.cwt2_mask(:,:,page_no)*page_no,[page_no,page_no],'r');hold on
end
surface(ones(size(matobj,'img_data',1),size(matobj,'img_data',2)).*page_no,matobj.img_data(:,:,page_no,handles.nuc_chal,time_no),'Edgecolor','none');alpha(im_alpha);hold off;
set(gca,'Ydir','reverse');


%% Choose default command line output for Raw_image3D
set(handles.edit21,'String','finished!');
handles.output = hObject;
guidata(hObject, handles);

% UIWAIT makes Raw_image3D wait for user response (see UIRESUME)
% uiwait(handles.figure1);
end

% --- Z-stack bar ----
function slider1_Callback(hObject, eventdata, handles)


%% load p.mat
set(handles.edit21,'String','loading ..');pause(0.1);
guidata(hObject, handles);
rootfolder = pwd;
savefolder = [rootfolder '/[functions]/io.mat'];
if ispc ==1
    savefolder(findstr(savefolder, '/'))='\';
end
load(savefolder,'basename','data_folder','imagename');

cla(handles.axes1,'reset');
%% set handles.popupmenu1 String = image names
image_no = get(handles.popupmenu1,'Value');
chal_no = get(handles.popupmenu2,'Value');
method1 = handles.s_options(get(handles.popupmenu3,'Value'));
method2 = handles.s_options(get(handles.popupmenu4,'Value'));


%% Default load first image information
d_fol = data_folder{image_no};
d_fol = [d_fol 'p.mat'];
if ispc ==1
    d_fol(findstr(d_fol, '/'))='\';
end
load(d_fol);
time_no = str2num(get(handles.edit25,'String'));
if isfield(p,'t_series')~=1
    p.t_series = 1;
end
time_no = max(min(max(p.t_series),time_no),min(p.t_series));
handles.time_no = time_no;
s_fol = [data_folder{image_no} 'stack' num2str(method2) '_t' num2str(time_no) '.mat'];
if ispc ==1
    s_fol(findstr(s_fol, '/'))='\';
end
load(s_fol,'seg_result');
s_options=handles.s_options;
eval(['xyzintsegdat1=handles.xyzints' num2str(method1) ';']);
eval(['xyzintsegdat2=handles.xyzints' num2str(method2) ';']);
%NFstk = handles.NFstk;
chal_info=handles.chal_info;
if exist('seg_result','var')==1
     if isfield(seg_result,'cwt2_mask')==1
         handles.cwt2_mask=seg_result.cwt2_mask;
         handles.cf_mark3d=seg_result.cf_mark3d;
         handles.cf_center_xyzi=seg_result.cf_center_xyzi;
     end
end


%% setup handles.slider1,edit1, popupmenu2, axes1 property according to image1
% setup popupmenu2
matobj = handles.matobj;
maxpage=size(matobj,'img_data',3);


%% setup handles.slider1 - Z-stack
%page_no=min(max(round(str2double(get(handles.edit1,'String'))),1),maxpage);
page_no=min(max(round(get(handles.slider1,'Value')),1),maxpage);
set(handles.edit1,'Value',page_no);
set(handles.edit1,'String',num2str(page_no));
set(handles.slider1,'Value',page_no);
set(handles.slider1,'String',num2str(page_no));


%% setup handles.slider3 - 3Dlayer
max_Ip=min(max(round(str2double(get(handles.edit4,'String'))),0),maxpage);


%% Marker properties
im_alpha=min(max(str2double(get(handles.edit7,'String')),0),1);
mark_size=min(max(str2double(get(handles.edit22,'String')),0),100);
flag_on=get(handles.checkbox3,'Value');
TP_on=get(handles.checkbox10,'Value');
flag_d = str2num(get(handles.edit23,'String'));
flag_dd = str2num(get(handles.edit24,'String'));
handles.flag_d = flag_d;
handles.flag_dd = flag_dd;


%% new or lost points in dataset 1, 2
n1=size(xyzintsegdat1,1);n2=size(xyzintsegdat2,1);
data2_new=[];data2_same=[];data1_new=[];data1_same=[];
D=pdist2(xyzintsegdat1(:,1:3),xyzintsegdat2(:,1:3));
for i=1:n2
   [~,aa1]=min(D(:,i));
   [~,aa2]=min(D(aa1,:));
   if aa2==i
       data2_same=[data2_same;xyzintsegdat2(i,:)];
   else
       data2_new=[data2_new;xyzintsegdat2(i,:)];
   end
end
for i=1:n1
   [~,aa1]=min(D(i,:));
   [~,aa2]=min(D(:,aa1));
   if aa2==i
       data1_same=[data1_same;xyzintsegdat1(i,:)];
   else
       data1_new=[data1_new;xyzintsegdat1(i,:)];
   end
end   
%{
%% new points in dataset
handles.div_distance = str2double(get(handles.edit22,'String'));
div_distance=handles.div_distance;
n1=size(xyzintsegdat1,1);n2=size(xyzintsegdat2,1);
data2_new=[];data2_other=[];list=[];
D=pdist2(xyzintsegdat1(:,1:3),xyzintsegdat2(:,1:3));
for i=1:n2
   A=find(D(:,i)<div_distance);
   a=ismember(A,list);A=A(~a);
   if isempty(A)==1
        a=[];
    else
        [a,b]=min(D(A,i));
    end
   %if a>=div_distance&&isempty(find(list==b))==1
   if isempty(a)==1
       data2_new=[data2_new;xyzintsegdat2(i,:)];
   else
       list=[list;A(b)];
       data2_other=[data2_other;xyzintsegdat2(i,:)];
   end
end    


%% lost points in dataset
data1_new=[];data1_same=[];data2_same=[];list=[];
D=pdist2(xyzintsegdat1(:,1:3),data2_other(:,1:3));
for i=1:n1
    A=find(D(i,:)<div_distance);
    a=ismember(A,list);A=A(~a);
    if isempty(A)==1
        a=[];
    else
        [a,b]=min(D(i,A));
    end
    if isempty(a)==1
       data1_new=[data1_new;xyzintsegdat1(i,:)];
    else
       list=[list;A(b)];
       data1_same=[data1_same;xyzintsegdat1(i,:)];
       data2_same=[data2_same;xyzintsegdat1(A(b),:)];
    end
end    
%}

%% performance comparison
%{
TP = size(data1_same,1); FP = size(data2_new,1); FN = size(data1_new,1); GT = TP+FN;
TPrate = TP/GT;   % True positive rate = TP/GT
FPrate = FP/GT;   % False positive rate = FP/GT
FNrate = FN/GT;   % False negative rate = FN/GT
F_measure = 2*TP/(2*TP+FN+FP);   % F-measure = 2*TP/(2*TP+FN+FP)
Accuracy = TP/(TP+FN+FP);
psave_name=[data_folder{image_no} 'performance_' num2str(method1) '_' num2str(method2) '.mat'];
save(psave_name,'TP','FP','FN','GT','TPrate','FPrate','FNrate','F_measure','Accuracy','data1_same','data2_same','data1_new','data2_new');
%}

%% show axes1
[handles.az,handles.el] = view;
[XL,YL,~] = size(matobj,'img_data');
handles.XL = [1, XL];handles.YL=[1, YL];handles.ZL=[1, maxpage];
%%%set(handles.axes1,'Units','pixels');
resizePos = get(handles.axes1,'Position');
axes(handles.axes1);

if isempty(data1_same)~=1
    data1_same_=data1_same(data1_same(:,3)>max(page_no-max_Ip,1)&data1_same(:,3)<min(page_no+max_Ip,maxpage),:);
end
if isempty(data2_same)~=1
    data2_same_=data2_same(data2_same(:,3)>=max(page_no-max_Ip,1)&data2_same(:,3)<=min(page_no+max_Ip,maxpage),:);
    if isempty(data2_same_)~=1
        scatter3(data2_same_(:,1),data2_same_(:,2),data2_same_(:,3),mark_size,'filled','b');hold on;
    end
end

if isempty(data2_new)~=1
    data2_new_=data2_new(data2_new(:,3)>=max(page_no-max_Ip,1)&data2_new(:,3)<=min(page_no+max_Ip,maxpage),:);
    if isempty(data2_new_)~=1
        scatter3(data2_new_(:,1),data2_new_(:,2),data2_new_(:,3),mark_size,'filled','g');hold on;
    end
end
if isempty(data1_new)~=1
    data1_new_=data1_new(data1_new(:,3)>=max(page_no-max_Ip,1)&data1_new(:,3)<=min(page_no+max_Ip,maxpage),:);
    if isempty(data1_new_)~=1
        scatter3(data1_new_(:,1),data1_new_(:,2),data1_new_(:,3),mark_size,'filled','r');hold on;
    end
end
hold off;

if isfield(handles,'az')==1
    view([handles.az,handles.el]);
end
fig_name=strrep(basename{1},'_','\_');
title([fig_name '  ' chal_info{1,3}]);h=rotate3d;
set(h,'Enable','on');hold on;zlim([1, maxpage]);
xlim(handles.YL);ylim(handles.XL);zlim(handles.ZL);


if flag_on==1%&&((method1==2||method1==4)||(method2==2||method2==4))
    if isfield(handles,'cf_mark3d')~=0
    if TP_on==1%(method2==2||method2==4)
        for i=1:size(data2_same_,1)
            line([data2_same_(i,1) data2_same_(i,1)],[data2_same_(i,2) data2_same_(i,2)],[data2_same_(i,3) data2_same_(i,3)+handles.flag_d],'Color','b');hold on
            no=handles.cf_mark3d(data2_same_(i,2),data2_same_(i,1),data2_same_(i,3));
            text(data2_same_(i,1),data2_same_(i,2),data2_same_(i,3)+handles.flag_d+handles.flag_dd,num2str(no),'Color','b');hold on;
        end
    elseif TP_on==1%(method1==2||method1==4)
        for i=1:size(data1_same_,1)
            line([data1_same_(i,1) data1_same_(i,1)],[data1_same_(i,2) data1_same_(i,2)],[data1_same_(i,3) data1_same_(i,3)+handles.flag_d],'Color','b');hold on
            no=handles.cf_mark3d(data1_same_(i,2),data1_same_(i,1),data1_same_(i,3));
            text(data1_same_(i,1),data1_same_(i,2),data1_same_(i,3)+handles.flag_d+handles.flag_dd,num2str(no),'Color','b');hold on;
        end    
    end
    if exist('data1_new_','var')~=0
        for i=1:size(data1_new_,1)
            line([data1_new_(i,1) data1_new_(i,1)],[data1_new_(i,2) data1_new_(i,2)],[data1_new_(i,3) data1_new_(i,3)+handles.flag_d],'Color','r');hold on
            no=handles.cf_mark3d(data1_new_(i,2),data1_new_(i,1),data1_new_(i,3));
            text(data1_new_(i,1),data1_new_(i,2),data1_new_(i,3)+handles.flag_d+handles.flag_dd,num2str(no),'Color','r');hold on;
        end
    end
    if exist('data2_new_','var')~=0
        for i=1:size(data2_new_,1)
            line([data2_new_(i,1) data2_new_(i,1)],[data2_new_(i,2) data2_new_(i,2)],[data2_new_(i,3) data2_new_(i,3)+handles.flag_d],'Color','g');hold on
            no=handles.cf_mark3d(data2_new_(i,2),data2_new_(i,1),data2_new_(i,3));
            text(data2_new_(i,1),data2_new_(i,2),data2_new_(i,3)+handles.flag_d+handles.flag_dd,num2str(no),'Color','g');hold on;
        end
    end
    end
end

mask_on=get(handles.checkbox5,'Value');
if mask_on==1&&isfield(handles,'cwt2_mask')==1
    [ia,ib,~]=size(handles.cwt2_mask);
    [X,Y] = meshgrid(1:ib,1:ia);
    contour3(X,Y,handles.cwt2_mask(:,:,page_no)*page_no,[page_no,page_no],'r');hold on
end
surface(ones(size(matobj,'img_data',1),size(matobj,'img_data',2)).*page_no,matobj.img_data(:,:,page_no,handles.nuc_chal,time_no),'Edgecolor','none');alpha(im_alpha);hold off;
set(gca,'Ydir','reverse');


%% Choose default command line output for Raw_image3D
set(handles.edit21,'String','finished!');
handles.output = hObject;
guidata(hObject, handles);

% UIWAIT makes Raw_image3D wait for user response (see UIRESUME)
% uiwait(handles.figure1);
end

% --- 3D slide bar ----
function slider3_Callback(hObject, eventdata, handles)


%% load p.mat
set(handles.edit21,'String','loading ..');pause(0.1);
guidata(hObject, handles);
rootfolder = pwd;
savefolder = [rootfolder '/[functions]/io.mat'];
if ispc ==1
    savefolder(findstr(savefolder, '/'))='\';
end
load(savefolder,'basename','data_folder','imagename');

cla(handles.axes1,'reset');
%% set handles.popupmenu1 String = image names
image_no = get(handles.popupmenu1,'Value');
chal_no = get(handles.popupmenu2,'Value');
method1 = handles.s_options(get(handles.popupmenu3,'Value'));
method2 = handles.s_options(get(handles.popupmenu4,'Value'));


%% Default load first image information
d_fol = data_folder{image_no};
d_fol = [d_fol 'p.mat'];
if ispc ==1
    d_fol(findstr(d_fol, '/'))='\';
end
load(d_fol);
time_no = str2num(get(handles.edit25,'String'));
if isfield(p,'t_series')~=1
    p.t_series = 1;
end
time_no = max(min(max(p.t_series),time_no),min(p.t_series));
handles.time_no = time_no;
s_fol = [data_folder{image_no} 'stack' num2str(method2) '_t' num2str(time_no) '.mat'];
if ispc ==1
    s_fol(findstr(s_fol, '/'))='\';
end
load(s_fol,'seg_result');
s_options=handles.s_options;
eval(['xyzintsegdat1=handles.xyzints' num2str(method1) ';']);
eval(['xyzintsegdat2=handles.xyzints' num2str(method2) ';']);
%NFstk = handles.NFstk;
chal_info=handles.chal_info;
if exist('seg_result','var')==1
     if isfield(seg_result,'cwt2_mask')==1
         handles.cwt2_mask=seg_result.cwt2_mask;
         handles.cf_mark3d=seg_result.cf_mark3d;
         handles.cf_center_xyzi=seg_result.cf_center_xyzi;
     end
end


%% setup handles.slider1,edit1, popupmenu2, axes1 property according to image1
% setup popupmenu2
matobj = handles.matobj;
maxpage=size(matobj,'img_data',3);


%% setup handles.slider1 - Z-stack
page_no=min(max(round(str2double(get(handles.edit1,'String'))),1),maxpage);
set(handles.edit1,'Value',page_no);
set(handles.slider1,'Value',page_no);
set(handles.slider1,'String',num2str(page_no));


%% setup handles.slider3 - 3Dlayer
%max_Ip=min(max(round(str2double(get(handles.edit4,'String'))),0),maxpage);
max_Ip=min(max(round(get(handles.slider3,'Value')),0),maxpage);
set(handles.edit4,'Value',max_Ip);
set(handles.edit4,'String',num2str(max_Ip));
set(handles.slider3,'Value',max_Ip);
set(handles.slider3,'String',num2str(max_Ip));


%% Marker properties
im_alpha=min(max(str2double(get(handles.edit7,'String')),0),1);
mark_size=min(max(str2double(get(handles.edit22,'String')),0),100);
flag_on=get(handles.checkbox3,'Value');
TP_on=get(handles.checkbox10,'Value');
flag_d = str2num(get(handles.edit23,'String'));
flag_dd = str2num(get(handles.edit24,'String'));
handles.flag_d = flag_d;
handles.flag_dd = flag_dd;


%% new or lost points in dataset 1, 2
n1=size(xyzintsegdat1,1);n2=size(xyzintsegdat2,1);
data2_new=[];data2_same=[];data1_new=[];data1_same=[];
D=pdist2(xyzintsegdat1(:,1:3),xyzintsegdat2(:,1:3));
for i=1:n2
   [~,aa1]=min(D(:,i));
   [~,aa2]=min(D(aa1,:));
   if aa2==i
       data2_same=[data2_same;xyzintsegdat2(i,:)];
   else
       data2_new=[data2_new;xyzintsegdat2(i,:)];
   end
end
for i=1:n1
   [~,aa1]=min(D(i,:));
   [~,aa2]=min(D(:,aa1));
   if aa2==i
       data1_same=[data1_same;xyzintsegdat1(i,:)];
   else
       data1_new=[data1_new;xyzintsegdat1(i,:)];
   end
end   
%{
%% new points in dataset
handles.div_distance = str2double(get(handles.edit22,'String'));
div_distance=handles.div_distance;
n1=size(xyzintsegdat1,1);n2=size(xyzintsegdat2,1);
data2_new=[];data2_other=[];list=[];
D=pdist2(xyzintsegdat1(:,1:3),xyzintsegdat2(:,1:3));
for i=1:n2
   A=find(D(:,i)<div_distance);
   a=ismember(A,list);A=A(~a);
   if isempty(A)==1
        a=[];
    else
        [a,b]=min(D(A,i));
    end
   %if a>=div_distance&&isempty(find(list==b))==1
   if isempty(a)==1
       data2_new=[data2_new;xyzintsegdat2(i,:)];
   else
       list=[list;A(b)];
       data2_other=[data2_other;xyzintsegdat2(i,:)];
   end
end    


%% lost points in dataset
data1_new=[];data1_same=[];data2_same=[];list=[];
D=pdist2(xyzintsegdat1(:,1:3),data2_other(:,1:3));
for i=1:n1
    A=find(D(i,:)<div_distance);
    a=ismember(A,list);A=A(~a);
    if isempty(A)==1
        a=[];
    else
        [a,b]=min(D(i,A));
    end
    if isempty(a)==1
       data1_new=[data1_new;xyzintsegdat1(i,:)];
    else
       list=[list;A(b)];
       data1_same=[data1_same;xyzintsegdat1(i,:)];
       data2_same=[data2_same;xyzintsegdat1(A(b),:)];
    end
end    
%}

%% performance comparison
%{
TP = size(data1_same,1); FP = size(data2_new,1); FN = size(data1_new,1); GT = TP+FN;
TPrate = TP/GT;   % True positive rate = TP/GT
FPrate = FP/GT;   % False positive rate = FP/GT
FNrate = FN/GT;   % False negative rate = FN/GT
F_measure = 2*TP/(2*TP+FN+FP);   % F-measure = 2*TP/(2*TP+FN+FP)
Accuracy = TP/(TP+FN+FP);
psave_name=[data_folder{image_no} 'performance_' num2str(method1) '_' num2str(method2) '.mat'];
save(psave_name,'TP','FP','FN','GT','TPrate','FPrate','FNrate','F_measure','Accuracy','data1_same','data2_same','data1_new','data2_new');
%}

%% show axes1
[handles.az,handles.el] = view;
[XL,YL,~] = size(matobj,'img_data');
handles.XL = [1, XL];handles.YL=[1, YL];handles.ZL=[1, maxpage];
%%%set(handles.axes1,'Units','pixels');
resizePos = get(handles.axes1,'Position');
axes(handles.axes1);

if isempty(data1_same)~=1
    data1_same_=data1_same(data1_same(:,3)>max(page_no-max_Ip,1)&data1_same(:,3)<min(page_no+max_Ip,maxpage),:);
end
if isempty(data2_same)~=1
    data2_same_=data2_same(data2_same(:,3)>=max(page_no-max_Ip,1)&data2_same(:,3)<=min(page_no+max_Ip,maxpage),:);
    if isempty(data2_same_)~=1
        scatter3(data2_same_(:,1),data2_same_(:,2),data2_same_(:,3),mark_size,'filled','b');hold on;
    end
end

if isempty(data2_new)~=1
    data2_new_=data2_new(data2_new(:,3)>=max(page_no-max_Ip,1)&data2_new(:,3)<=min(page_no+max_Ip,maxpage),:);
    if isempty(data2_new_)~=1
        scatter3(data2_new_(:,1),data2_new_(:,2),data2_new_(:,3),mark_size,'filled','g');hold on;
    end
end
if isempty(data1_new)~=1
    data1_new_=data1_new(data1_new(:,3)>=max(page_no-max_Ip,1)&data1_new(:,3)<=min(page_no+max_Ip,maxpage),:);
    if isempty(data1_new_)~=1
        scatter3(data1_new_(:,1),data1_new_(:,2),data1_new_(:,3),mark_size,'filled','r');hold on;
    end
end
hold off;

if isfield(handles,'az')==1
    view([handles.az,handles.el]);
end
fig_name=strrep(basename{1},'_','\_');
title([fig_name '  ' chal_info{1,3}]);h=rotate3d;
set(h,'Enable','on');hold on;zlim([1, maxpage]);
xlim(handles.YL);ylim(handles.XL);zlim(handles.ZL);


if flag_on==1%&&((method1==2||method1==4)||(method2==2||method2==4))
    if isfield(handles,'cf_mark3d')~=0
    if TP_on==1%(method2==2||method2==4)
        for i=1:size(data2_same_,1)
            line([data2_same_(i,1) data2_same_(i,1)],[data2_same_(i,2) data2_same_(i,2)],[data2_same_(i,3) data2_same_(i,3)+handles.flag_d],'Color','b');hold on
            no=handles.cf_mark3d(data2_same_(i,2),data2_same_(i,1),data2_same_(i,3));
            text(data2_same_(i,1),data2_same_(i,2),data2_same_(i,3)+handles.flag_d+handles.flag_dd,num2str(no),'Color','b');hold on;
        end
    elseif TP_on==1%(method1==2||method1==4)
        for i=1:size(data1_same_,1)
            line([data1_same_(i,1) data1_same_(i,1)],[data1_same_(i,2) data1_same_(i,2)],[data1_same_(i,3) data1_same_(i,3)+handles.flag_d],'Color','b');hold on
            no=handles.cf_mark3d(data1_same_(i,2),data1_same_(i,1),data1_same_(i,3));
            text(data1_same_(i,1),data1_same_(i,2),data1_same_(i,3)+handles.flag_d+handles.flag_dd,num2str(no),'Color','b');hold on;
        end    
    end
    if exist('data1_new_','var')~=0
        for i=1:size(data1_new_,1)
            line([data1_new_(i,1) data1_new_(i,1)],[data1_new_(i,2) data1_new_(i,2)],[data1_new_(i,3) data1_new_(i,3)+handles.flag_d],'Color','r');hold on
            no=handles.cf_mark3d(data1_new_(i,2),data1_new_(i,1),data1_new_(i,3));
            text(data1_new_(i,1),data1_new_(i,2),data1_new_(i,3)+handles.flag_d+handles.flag_dd,num2str(no),'Color','r');hold on;
        end
    end
    if exist('data2_new_','var')~=0
        for i=1:size(data2_new_,1)
            line([data2_new_(i,1) data2_new_(i,1)],[data2_new_(i,2) data2_new_(i,2)],[data2_new_(i,3) data2_new_(i,3)+handles.flag_d],'Color','g');hold on
            no=handles.cf_mark3d(data2_new_(i,2),data2_new_(i,1),data2_new_(i,3));
            text(data2_new_(i,1),data2_new_(i,2),data2_new_(i,3)+handles.flag_d+handles.flag_dd,num2str(no),'Color','g');hold on;
        end
    end
    end
end

mask_on=get(handles.checkbox5,'Value');
if mask_on==1&&isfield(handles,'cwt2_mask')==1
    [ia,ib,~]=size(handles.cwt2_mask);
    [X,Y] = meshgrid(1:ib,1:ia);
    contour3(X,Y,handles.cwt2_mask(:,:,page_no)*page_no,[page_no,page_no],'r');hold on
end
surface(ones(size(matobj,'img_data',1),size(matobj,'img_data',2)).*page_no,matobj.img_data(:,:,page_no,handles.nuc_chal,time_no),'Edgecolor','none');alpha(im_alpha);hold off;
set(gca,'Ydir','reverse');


%% Choose default command line output for Raw_image3D
set(handles.edit21,'String','finished!');
handles.output = hObject;
guidata(hObject, handles);

% UIWAIT makes Raw_image3D wait for user response (see UIRESUME)
% uiwait(handles.figure1);
end

% --- 3D enter edit4 ----
function edit4_Callback(hObject, eventdata, handles)


%% load p.mat
set(handles.edit21,'String','loading ..');pause(0.1);
guidata(hObject, handles);
rootfolder = pwd;
savefolder = [rootfolder '/[functions]/io.mat'];
if ispc ==1
    savefolder(findstr(savefolder, '/'))='\';
end
load(savefolder,'basename','data_folder','imagename');

cla(handles.axes1,'reset');
%% set handles.popupmenu1 String = image names
image_no = get(handles.popupmenu1,'Value');
chal_no = get(handles.popupmenu2,'Value');
method1 = handles.s_options(get(handles.popupmenu3,'Value'));
method2 = handles.s_options(get(handles.popupmenu4,'Value'));


%% Default load first image information
d_fol = data_folder{image_no};
d_fol = [d_fol 'p.mat'];
if ispc ==1
    d_fol(findstr(d_fol, '/'))='\';
end
load(d_fol);
time_no = str2num(get(handles.edit25,'String'));
if isfield(p,'t_series')~=1
    p.t_series = 1;
end
time_no = max(min(max(p.t_series),time_no),min(p.t_series));
handles.time_no = time_no;
s_fol = [data_folder{image_no} 'stack' num2str(method2) '_t' num2str(time_no) '.mat'];
if ispc ==1
    s_fol(findstr(s_fol, '/'))='\';
end
load(s_fol,'seg_result');
s_options=handles.s_options;
eval(['xyzintsegdat1=handles.xyzints' num2str(method1) ';']);
eval(['xyzintsegdat2=handles.xyzints' num2str(method2) ';']);
%NFstk = handles.NFstk;
chal_info=handles.chal_info;
if exist('seg_result','var')==1
     if isfield(seg_result,'cwt2_mask')==1
         handles.cwt2_mask=seg_result.cwt2_mask;
         handles.cf_mark3d=seg_result.cf_mark3d;
         handles.cf_center_xyzi=seg_result.cf_center_xyzi;
     end
end


%% setup handles.slider1,edit1, popupmenu2, axes1 property according to image1
% setup popupmenu2
matobj = handles.matobj;
maxpage=size(matobj,'img_data',3);


%% setup handles.slider1 - Z-stack
page_no=min(max(round(str2double(get(handles.edit1,'String'))),1),maxpage);
set(handles.edit1,'Value',page_no);
set(handles.slider1,'Value',page_no);
set(handles.slider1,'String',num2str(page_no));


%% setup handles.slider3 - 3Dlayer
max_Ip=min(max(round(str2double(get(handles.edit4,'String'))),0),maxpage);


%% Marker properties
im_alpha=min(max(str2double(get(handles.edit7,'String')),0),1);
mark_size=min(max(str2double(get(handles.edit22,'String')),0),100);
flag_on=get(handles.checkbox3,'Value');
TP_on=get(handles.checkbox10,'Value');
flag_d = str2num(get(handles.edit23,'String'));
flag_dd = str2num(get(handles.edit24,'String'));
handles.flag_d = flag_d;
handles.flag_dd = flag_dd;


%% new or lost points in dataset 1, 2
n1=size(xyzintsegdat1,1);n2=size(xyzintsegdat2,1);
data2_new=[];data2_same=[];data1_new=[];data1_same=[];
D=pdist2(xyzintsegdat1(:,1:3),xyzintsegdat2(:,1:3));
for i=1:n2
   [~,aa1]=min(D(:,i));
   [~,aa2]=min(D(aa1,:));
   if aa2==i
       data2_same=[data2_same;xyzintsegdat2(i,:)];
   else
       data2_new=[data2_new;xyzintsegdat2(i,:)];
   end
end
for i=1:n1
   [~,aa1]=min(D(i,:));
   [~,aa2]=min(D(:,aa1));
   if aa2==i
       data1_same=[data1_same;xyzintsegdat1(i,:)];
   else
       data1_new=[data1_new;xyzintsegdat1(i,:)];
   end
end   
%{
%% new points in dataset
handles.div_distance = str2double(get(handles.edit22,'String'));
div_distance=handles.div_distance;
n1=size(xyzintsegdat1,1);n2=size(xyzintsegdat2,1);
data2_new=[];data2_other=[];list=[];
D=pdist2(xyzintsegdat1(:,1:3),xyzintsegdat2(:,1:3));
for i=1:n2
   A=find(D(:,i)<div_distance);
   a=ismember(A,list);A=A(~a);
   if isempty(A)==1
        a=[];
    else
        [a,b]=min(D(A,i));
    end
   %if a>=div_distance&&isempty(find(list==b))==1
   if isempty(a)==1
       data2_new=[data2_new;xyzintsegdat2(i,:)];
   else
       list=[list;A(b)];
       data2_other=[data2_other;xyzintsegdat2(i,:)];
   end
end    


%% lost points in dataset
data1_new=[];data1_same=[];data2_same=[];list=[];
D=pdist2(xyzintsegdat1(:,1:3),data2_other(:,1:3));
for i=1:n1
    A=find(D(i,:)<div_distance);
    a=ismember(A,list);A=A(~a);
    if isempty(A)==1
        a=[];
    else
        [a,b]=min(D(i,A));
    end
    if isempty(a)==1
       data1_new=[data1_new;xyzintsegdat1(i,:)];
    else
       list=[list;A(b)];
       data1_same=[data1_same;xyzintsegdat1(i,:)];
       data2_same=[data2_same;xyzintsegdat1(A(b),:)];
    end
end    
%}

%% performance comparison
%{
TP = size(data1_same,1); FP = size(data2_new,1); FN = size(data1_new,1); GT = TP+FN;
TPrate = TP/GT;   % True positive rate = TP/GT
FPrate = FP/GT;   % False positive rate = FP/GT
FNrate = FN/GT;   % False negative rate = FN/GT
F_measure = 2*TP/(2*TP+FN+FP);   % F-measure = 2*TP/(2*TP+FN+FP)
Accuracy = TP/(TP+FN+FP);
psave_name=[data_folder{image_no} 'performance_' num2str(method1) '_' num2str(method2) '.mat'];
save(psave_name,'TP','FP','FN','GT','TPrate','FPrate','FNrate','F_measure','Accuracy','data1_same','data2_same','data1_new','data2_new');
%}

%% show axes1
[handles.az,handles.el] = view;
[XL,YL,~] = size(matobj,'img_data');
handles.XL = [1, XL];handles.YL=[1, YL];handles.ZL=[1, maxpage];
%%%set(handles.axes1,'Units','pixels');
resizePos = get(handles.axes1,'Position');
axes(handles.axes1);

if isempty(data1_same)~=1
    data1_same_=data1_same(data1_same(:,3)>max(page_no-max_Ip,1)&data1_same(:,3)<min(page_no+max_Ip,maxpage),:);
end
if isempty(data2_same)~=1
    data2_same_=data2_same(data2_same(:,3)>=max(page_no-max_Ip,1)&data2_same(:,3)<=min(page_no+max_Ip,maxpage),:);
    if isempty(data2_same_)~=1
        scatter3(data2_same_(:,1),data2_same_(:,2),data2_same_(:,3),mark_size,'filled','b');hold on;
    end
end

if isempty(data2_new)~=1
    data2_new_=data2_new(data2_new(:,3)>=max(page_no-max_Ip,1)&data2_new(:,3)<=min(page_no+max_Ip,maxpage),:);
    if isempty(data2_new_)~=1
        scatter3(data2_new_(:,1),data2_new_(:,2),data2_new_(:,3),mark_size,'filled','g');hold on;
    end
end
if isempty(data1_new)~=1
    data1_new_=data1_new(data1_new(:,3)>=max(page_no-max_Ip,1)&data1_new(:,3)<=min(page_no+max_Ip,maxpage),:);
    if isempty(data1_new_)~=1
        scatter3(data1_new_(:,1),data1_new_(:,2),data1_new_(:,3),mark_size,'filled','r');hold on;
    end
end
hold off;

if isfield(handles,'az')==1
    view([handles.az,handles.el]);
end
fig_name=strrep(basename{1},'_','\_');
title([fig_name '  ' chal_info{1,3}]);h=rotate3d;
set(h,'Enable','on');hold on;zlim([1, maxpage]);
xlim(handles.YL);ylim(handles.XL);zlim(handles.ZL);


if flag_on==1%&&((method1==2||method1==4)||(method2==2||method2==4))
    if isfield(handles,'cf_mark3d')~=0
    if TP_on==1%(method2==2||method2==4)
        for i=1:size(data2_same_,1)
            line([data2_same_(i,1) data2_same_(i,1)],[data2_same_(i,2) data2_same_(i,2)],[data2_same_(i,3) data2_same_(i,3)+handles.flag_d],'Color','b');hold on
            no=handles.cf_mark3d(data2_same_(i,2),data2_same_(i,1),data2_same_(i,3));
            text(data2_same_(i,1),data2_same_(i,2),data2_same_(i,3)+handles.flag_d+handles.flag_dd,num2str(no),'Color','b');hold on;
        end
    elseif TP_on==1%(method1==2||method1==4)
        for i=1:size(data1_same_,1)
            line([data1_same_(i,1) data1_same_(i,1)],[data1_same_(i,2) data1_same_(i,2)],[data1_same_(i,3) data1_same_(i,3)+handles.flag_d],'Color','b');hold on
            no=handles.cf_mark3d(data1_same_(i,2),data1_same_(i,1),data1_same_(i,3));
            text(data1_same_(i,1),data1_same_(i,2),data1_same_(i,3)+handles.flag_d+handles.flag_dd,num2str(no),'Color','b');hold on;
        end    
    end
    if exist('data1_new_','var')~=0
        for i=1:size(data1_new_,1)
            line([data1_new_(i,1) data1_new_(i,1)],[data1_new_(i,2) data1_new_(i,2)],[data1_new_(i,3) data1_new_(i,3)+handles.flag_d],'Color','r');hold on
            no=handles.cf_mark3d(data1_new_(i,2),data1_new_(i,1),data1_new_(i,3));
            text(data1_new_(i,1),data1_new_(i,2),data1_new_(i,3)+handles.flag_d+handles.flag_dd,num2str(no),'Color','r');hold on;
        end
    end
    if exist('data2_new_','var')~=0
        for i=1:size(data2_new_,1)
            line([data2_new_(i,1) data2_new_(i,1)],[data2_new_(i,2) data2_new_(i,2)],[data2_new_(i,3) data2_new_(i,3)+handles.flag_d],'Color','g');hold on
            no=handles.cf_mark3d(data2_new_(i,2),data2_new_(i,1),data2_new_(i,3));
            text(data2_new_(i,1),data2_new_(i,2),data2_new_(i,3)+handles.flag_d+handles.flag_dd,num2str(no),'Color','g');hold on;
        end
    end
    end
end

mask_on=get(handles.checkbox5,'Value');
if mask_on==1&&isfield(handles,'cwt2_mask')==1
    [ia,ib,~]=size(handles.cwt2_mask);
    [X,Y] = meshgrid(1:ib,1:ia);
    contour3(X,Y,handles.cwt2_mask(:,:,page_no)*page_no,[page_no,page_no],'r');hold on
end
surface(ones(size(matobj,'img_data',1),size(matobj,'img_data',2)).*page_no,matobj.img_data(:,:,page_no,handles.nuc_chal,time_no),'Edgecolor','none');alpha(im_alpha);hold off;
set(gca,'Ydir','reverse');


%% Choose default command line output for Raw_image3D
set(handles.edit21,'String','finished!');
handles.output = hObject;
guidata(hObject, handles);

% UIWAIT makes Raw_image3D wait for user response (see UIRESUME)
% uiwait(handles.figure1);
end

% --- Image alpha ----
function edit7_Callback(hObject, eventdata, handles)

%{
%% load p.mat
set(handles.edit21,'String','loading ..');pause(0.1);
guidata(hObject, handles);
rootfolder = pwd;
savefolder = [rootfolder '/[functions]/io.mat'];
if ispc ==1
    savefolder(findstr(savefolder, '/'))='\';
end
load(savefolder,'basename','data_folder','imagename','savefolder');


%% set handles.popupmenu1 String = image names
image_no = get(handles.popupmenu1,'Value');
chal_no = get(handles.popupmenu2,'Value');
method1 = handles.s_options(get(handles.popupmenu3,'Value'));
method2 = handles.s_options(get(handles.popupmenu4,'Value'));


%% Default load first image information
d_fol = data_folder{image_no};
d_fol = [d_fol 'p.mat'];
if ispc ==1
    d_fol(findstr(d_fol, '/'))='\';
end
load(d_fol);
time_no = str2num(get(handles.edit25,'String'));
time_no = max(min(max(p.t_series),time_no),min(p.t_series));
handles.time_no = time_no;
s_fol = [data_folder{image_no} 'stack' num2str(method2) '_t' num2str(time_no) '.mat'];
if ispc ==1
    s_fol(findstr(s_fol, '/'))='\';
end
load(s_fol,'seg_result');
s_options=handles.s_options;
eval(['xyzintsegdat1=handles.xyzints' num2str(method1) ';']);
eval(['xyzintsegdat2=handles.xyzints' num2str(method2) ';']);
NFstk = handles.NFstk;
chal_info=handles.chal_info;
if exist('seg_result','var')==1
     if isfield(seg_result,'cwt2_mask')==1
         handles.cwt2_mask=seg_result.cwt2_mask;
         handles.cf_mark3d=seg_result.cf_mark3d;
         handles.cf_center_xyzi=seg_result.cf_center_xyzi;
     end
end


%% setup handles.slider1,edit1, popupmenu2, axes1 property according to image1
% setup popupmenu2
maxpage=size(NFstk{1,chal_no},3);


%% setup handles.slider1 - Z-stack
page_no=min(max(str2double(get(handles.edit1,'String')),1),maxpage);


%% setup handles.slider3 - 3Dlayer
max_Ip=min(max(str2double(get(handles.edit4,'String')),0),maxpage);


%% Marker properties
im_alpha=min(max(str2double(get(handles.edit7,'String')),0),1);
mark_size=min(max(str2double(get(handles.edit22,'String')),0),100);
flag_on=get(handles.checkbox3,'Value');
TP_on=get(handles.checkbox10,'Value');
flag_d = str2num(get(handles.edit23,'String'));
flag_dd = str2num(get(handles.edit24,'String'));
handles.flag_d = flag_d;
handles.flag_dd = flag_dd;


%% new or lost points in dataset 1, 2
n1=size(xyzintsegdat1,1);n2=size(xyzintsegdat2,1);
data2_new=[];data2_same=[];data1_new=[];data1_same=[];
D=pdist2(xyzintsegdat1(:,1:3),xyzintsegdat2(:,1:3));
for i=1:n2
   [~,aa1]=min(D(:,i));
   [~,aa2]=min(D(aa1,:));
   if aa2==i
       data2_same=[data2_same;xyzintsegdat2(i,:)];
   else
       data2_new=[data2_new;xyzintsegdat2(i,:)];
   end
end
for i=1:n1
   [~,aa1]=min(D(i,:));
   [~,aa2]=min(D(:,aa1));
   if aa2==i
       data1_same=[data1_same;xyzintsegdat1(i,:)];
   else
       data1_new=[data1_new;xyzintsegdat1(i,:)];
   end
end   
%{
%% new points in dataset
handles.div_distance = str2double(get(handles.edit22,'String'));
div_distance=handles.div_distance;
n1=size(xyzintsegdat1,1);n2=size(xyzintsegdat2,1);
data2_new=[];data2_other=[];list=[];
D=pdist2(xyzintsegdat1(:,1:3),xyzintsegdat2(:,1:3));
for i=1:n2
   A=find(D(:,i)<div_distance);
   a=ismember(A,list);A=A(~a);
   if isempty(A)==1
        a=[];
    else
        [a,b]=min(D(A,i));
    end
   %if a>=div_distance&&isempty(find(list==b))==1
   if isempty(a)==1
       data2_new=[data2_new;xyzintsegdat2(i,:)];
   else
       list=[list;A(b)];
       data2_other=[data2_other;xyzintsegdat2(i,:)];
   end
end    


%% lost points in dataset
data1_new=[];data1_same=[];data2_same=[];list=[];
D=pdist2(xyzintsegdat1(:,1:3),data2_other(:,1:3));
for i=1:n1
    A=find(D(i,:)<div_distance);
    a=ismember(A,list);A=A(~a);
    if isempty(A)==1
        a=[];
    else
        [a,b]=min(D(i,A));
    end
    if isempty(a)==1
       data1_new=[data1_new;xyzintsegdat1(i,:)];
    else
       list=[list;A(b)];
       data1_same=[data1_same;xyzintsegdat1(i,:)];
       data2_same=[data2_same;xyzintsegdat1(A(b),:)];
    end
end    
%}

%% performance comparison
%{
TP = size(data1_same,1); FP = size(data2_new,1); FN = size(data1_new,1); GT = TP+FN;
TPrate = TP/GT;   % True positive rate = TP/GT
FPrate = FP/GT;   % False positive rate = FP/GT
FNrate = FN/GT;   % False negative rate = FN/GT
F_measure = 2*TP/(2*TP+FN+FP);   % F-measure = 2*TP/(2*TP+FN+FP)
Accuracy = TP/(TP+FN+FP);
psave_name=[data_folder{image_no} 'performance_' num2str(method1) '_' num2str(method2) '.mat'];
save(psave_name,'TP','FP','FN','GT','TPrate','FPrate','FNrate','F_measure','Accuracy','data1_same','data2_same','data1_new','data2_new');
%}

%% show axes1
[handles.az,handles.el] = view;
handles.XL=[1,size(NFstk{1,chal_no},1)];handles.YL=[1,size(NFstk{1,chal_no},2)];handles.ZL=[1,size(NFstk{1,chal_no},3)];
%%%set(handles.axes1,'Units','pixels');
resizePos = get(handles.axes1,'Position');
axes(handles.axes1);

if isempty(data1_same)~=1
    data1_same_=data1_same(data1_same(:,3)>max(page_no-max_Ip,1)&data1_same(:,3)<min(page_no+max_Ip,maxpage),:);
end
if isempty(data2_same)~=1
    data2_same_=data2_same(data2_same(:,3)>=max(page_no-max_Ip,1)&data2_same(:,3)<=min(page_no+max_Ip,maxpage),:);
    if isempty(data2_same_)~=1
        scatter3(data2_same_(:,1),data2_same_(:,2),data2_same_(:,3),mark_size,'filled','b');hold on;
    end
end

if isempty(data2_new)~=1
    data2_new_=data2_new(data2_new(:,3)>=max(page_no-max_Ip,1)&data2_new(:,3)<=min(page_no+max_Ip,maxpage),:);
    if isempty(data2_new_)~=1
        scatter3(data2_new_(:,1),data2_new_(:,2),data2_new_(:,3),mark_size,'filled','g');hold on;
    end
end
if isempty(data1_new)~=1
    data1_new_=data1_new(data1_new(:,3)>=max(page_no-max_Ip,1)&data1_new(:,3)<=min(page_no+max_Ip,maxpage),:);
    if isempty(data1_new_)~=1
        scatter3(data1_new_(:,1),data1_new_(:,2),data1_new_(:,3),mark_size,'filled','r');hold on;
    end
end
hold off;

if isfield(handles,'az')==1
    view([handles.az,handles.el]);
end
fig_name=strrep(basename{1},'_','\_');
title([fig_name '  ' chal_info{1,3}]);h=rotate3d;
set(h,'Enable','on');hold on;zlim([1, maxpage]);
xlim(handles.YL);ylim(handles.XL);zlim(handles.ZL);


if flag_on==1%&&((method1==2||method1==4)||(method2==2||method2==4))
    if isfield(handles,'cf_mark3d')~=0
    if TP_on==1%(method2==2||method2==4)
        for i=1:size(data2_same_,1)
            line([data2_same_(i,1) data2_same_(i,1)],[data2_same_(i,2) data2_same_(i,2)],[data2_same_(i,3) data2_same_(i,3)+handles.flag_d],'Color','b');hold on
            no=handles.cf_mark3d(data2_same_(i,2),data2_same_(i,1),data2_same_(i,3));
            text(data2_same_(i,1),data2_same_(i,2),data2_same_(i,3)+handles.flag_d+handles.flag_dd,num2str(no),'Color','b');hold on;
        end
    elseif TP_on==1%(method1==2||method1==4)
        for i=1:size(data1_same_,1)
            line([data1_same_(i,1) data1_same_(i,1)],[data1_same_(i,2) data1_same_(i,2)],[data1_same_(i,3) data1_same_(i,3)+handles.flag_d],'Color','b');hold on
            no=handles.cf_mark3d(data1_same_(i,2),data1_same_(i,1),data1_same_(i,3));
            text(data1_same_(i,1),data1_same_(i,2),data1_same_(i,3)+handles.flag_d+handles.flag_dd,num2str(no),'Color','b');hold on;
        end    
    end
    if exist('data1_new_','var')~=0
        for i=1:size(data1_new_,1)
            line([data1_new_(i,1) data1_new_(i,1)],[data1_new_(i,2) data1_new_(i,2)],[data1_new_(i,3) data1_new_(i,3)+handles.flag_d],'Color','r');hold on
            no=handles.cf_mark3d(data1_new_(i,2),data1_new_(i,1),data1_new_(i,3));
            text(data1_new_(i,1),data1_new_(i,2),data1_new_(i,3)+handles.flag_d+handles.flag_dd,num2str(no),'Color','r');hold on;
        end
    end
    if exist('data2_new_','var')~=0
        for i=1:size(data2_new_,1)
            line([data2_new_(i,1) data2_new_(i,1)],[data2_new_(i,2) data2_new_(i,2)],[data2_new_(i,3) data2_new_(i,3)+handles.flag_d],'Color','g');hold on
            no=handles.cf_mark3d(data2_new_(i,2),data2_new_(i,1),data2_new_(i,3));
            text(data2_new_(i,1),data2_new_(i,2),data2_new_(i,3)+handles.flag_d+handles.flag_dd,num2str(no),'Color','g');hold on;
        end
    end
    end
end

mask_on=get(handles.checkbox5,'Value');
if mask_on==1&&isfield(handles,'cwt2_mask')==1
    [ia,ib,~]=size(handles.cwt2_mask);
    [X,Y] = meshgrid(1:ib,1:ia);
    contour3(X,Y,handles.cwt2_mask(:,:,page_no)*page_no,[page_no,page_no],'r');hold on
end
surface(ones(size(NFstk{1,chal_no},1),size(NFstk{1,chal_no},2)).*page_no,NFstk{1,chal_no}(:,:,page_no),'Edgecolor','none');alpha(im_alpha);hold off;
set(gca,'Ydir','reverse');


%% Choose default command line output for Raw_image3D
set(handles.edit21,'String','finished!');
handles.output = hObject;
guidata(hObject, handles);
%}
% UIWAIT makes Raw_image3D wait for user response (see UIRESUME)
% uiwait(handles.figure1);
end

% --- Marker flag on function ----
function checkbox3_Callback(hObject, eventdata, handles)

%{
%% load p.mat
set(handles.edit21,'String','loading ..');pause(0.1);
guidata(hObject, handles);
rootfolder = pwd;
savefolder = [rootfolder '/[functions]/io.mat'];
if ispc ==1
    savefolder(findstr(savefolder, '/'))='\';
end
load(savefolder,'basename','data_folder','imagename','savefolder');


%% set handles.popupmenu1 String = image names
image_no = get(handles.popupmenu1,'Value');
chal_no = get(handles.popupmenu2,'Value');
method1 = handles.s_options(get(handles.popupmenu3,'Value'));
method2 = handles.s_options(get(handles.popupmenu4,'Value'));


%% Default load first image information
d_fol = data_folder{image_no};
d_fol = [d_fol 'p.mat'];
if ispc ==1
    d_fol(findstr(d_fol, '/'))='\';
end
load(d_fol);
time_no = str2num(get(handles.edit25,'String'));
time_no = max(min(max(p.t_series),time_no),min(p.t_series));
handles.time_no = time_no;
s_fol = [data_folder{image_no} 'stack' num2str(method2) '_t' num2str(time_no) '.mat'];
if ispc ==1
    s_fol(findstr(s_fol, '/'))='\';
end
load(s_fol,'seg_result');
s_options=handles.s_options;
eval(['xyzintsegdat1=handles.xyzints' num2str(method1) ';']);
eval(['xyzintsegdat2=handles.xyzints' num2str(method2) ';']);
NFstk = handles.NFstk;
chal_info=handles.chal_info;
if exist('seg_result','var')==1
     if isfield(seg_result,'cwt2_mask')==1
         handles.cwt2_mask=seg_result.cwt2_mask;
         handles.cf_mark3d=seg_result.cf_mark3d;
         handles.cf_center_xyzi=seg_result.cf_center_xyzi;
     end
end


%% setup handles.slider1,edit1, popupmenu2, axes1 property according to image1
% setup popupmenu2
maxpage=size(NFstk{1,chal_no},3);


%% setup handles.slider1 - Z-stack
page_no=min(max(str2double(get(handles.edit1,'String')),1),maxpage);


%% setup handles.slider3 - 3Dlayer
max_Ip=min(max(str2double(get(handles.edit4,'String')),0),maxpage);


%% Marker properties
im_alpha=min(max(str2double(get(handles.edit7,'String')),0),1);
mark_size=min(max(str2double(get(handles.edit22,'String')),0),100);
flag_on=get(handles.checkbox3,'Value');
TP_on=get(handles.checkbox10,'Value');
flag_d = str2num(get(handles.edit23,'String'));
flag_dd = str2num(get(handles.edit24,'String'));
handles.flag_d = flag_d;
handles.flag_dd = flag_dd;


%% new or lost points in dataset 1, 2
n1=size(xyzintsegdat1,1);n2=size(xyzintsegdat2,1);
data2_new=[];data2_same=[];data1_new=[];data1_same=[];
D=pdist2(xyzintsegdat1(:,1:3),xyzintsegdat2(:,1:3));
for i=1:n2
   [~,aa1]=min(D(:,i));
   [~,aa2]=min(D(aa1,:));
   if aa2==i
       data2_same=[data2_same;xyzintsegdat2(i,:)];
   else
       data2_new=[data2_new;xyzintsegdat2(i,:)];
   end
end
for i=1:n1
   [~,aa1]=min(D(i,:));
   [~,aa2]=min(D(:,aa1));
   if aa2==i
       data1_same=[data1_same;xyzintsegdat1(i,:)];
   else
       data1_new=[data1_new;xyzintsegdat1(i,:)];
   end
end   
%{
%% new points in dataset
handles.div_distance = str2double(get(handles.edit22,'String'));
div_distance=handles.div_distance;
n1=size(xyzintsegdat1,1);n2=size(xyzintsegdat2,1);
data2_new=[];data2_other=[];list=[];
D=pdist2(xyzintsegdat1(:,1:3),xyzintsegdat2(:,1:3));
for i=1:n2
   A=find(D(:,i)<div_distance);
   a=ismember(A,list);A=A(~a);
   if isempty(A)==1
        a=[];
    else
        [a,b]=min(D(A,i));
    end
   %if a>=div_distance&&isempty(find(list==b))==1
   if isempty(a)==1
       data2_new=[data2_new;xyzintsegdat2(i,:)];
   else
       list=[list;A(b)];
       data2_other=[data2_other;xyzintsegdat2(i,:)];
   end
end    


%% lost points in dataset
data1_new=[];data1_same=[];data2_same=[];list=[];
D=pdist2(xyzintsegdat1(:,1:3),data2_other(:,1:3));
for i=1:n1
    A=find(D(i,:)<div_distance);
    a=ismember(A,list);A=A(~a);
    if isempty(A)==1
        a=[];
    else
        [a,b]=min(D(i,A));
    end
    if isempty(a)==1
       data1_new=[data1_new;xyzintsegdat1(i,:)];
    else
       list=[list;A(b)];
       data1_same=[data1_same;xyzintsegdat1(i,:)];
       data2_same=[data2_same;xyzintsegdat1(A(b),:)];
    end
end    
%}

%% performance comparison
%{
TP = size(data1_same,1); FP = size(data2_new,1); FN = size(data1_new,1); GT = TP+FN;
TPrate = TP/GT;   % True positive rate = TP/GT
FPrate = FP/GT;   % False positive rate = FP/GT
FNrate = FN/GT;   % False negative rate = FN/GT
F_measure = 2*TP/(2*TP+FN+FP);   % F-measure = 2*TP/(2*TP+FN+FP)
Accuracy = TP/(TP+FN+FP);
psave_name=[data_folder{image_no} 'performance_' num2str(method1) '_' num2str(method2) '.mat'];
save(psave_name,'TP','FP','FN','GT','TPrate','FPrate','FNrate','F_measure','Accuracy','data1_same','data2_same','data1_new','data2_new');
%}

%% show axes1
[handles.az,handles.el] = view;
handles.XL=[1,size(NFstk{1,chal_no},1)];handles.YL=[1,size(NFstk{1,chal_no},2)];handles.ZL=[1,size(NFstk{1,chal_no},3)];
%%%set(handles.axes1,'Units','pixels');
resizePos = get(handles.axes1,'Position');
axes(handles.axes1);

if isempty(data1_same)~=1
    data1_same_=data1_same(data1_same(:,3)>max(page_no-max_Ip,1)&data1_same(:,3)<min(page_no+max_Ip,maxpage),:);
end
if isempty(data2_same)~=1
    data2_same_=data2_same(data2_same(:,3)>=max(page_no-max_Ip,1)&data2_same(:,3)<=min(page_no+max_Ip,maxpage),:);
    if isempty(data2_same_)~=1
        scatter3(data2_same_(:,1),data2_same_(:,2),data2_same_(:,3),mark_size,'filled','b');hold on;
    end
end

if isempty(data2_new)~=1
    data2_new_=data2_new(data2_new(:,3)>=max(page_no-max_Ip,1)&data2_new(:,3)<=min(page_no+max_Ip,maxpage),:);
    if isempty(data2_new_)~=1
        scatter3(data2_new_(:,1),data2_new_(:,2),data2_new_(:,3),mark_size,'filled','g');hold on;
    end
end
if isempty(data1_new)~=1
    data1_new_=data1_new(data1_new(:,3)>=max(page_no-max_Ip,1)&data1_new(:,3)<=min(page_no+max_Ip,maxpage),:);
    if isempty(data1_new_)~=1
        scatter3(data1_new_(:,1),data1_new_(:,2),data1_new_(:,3),mark_size,'filled','r');hold on;
    end
end
hold off;

if isfield(handles,'az')==1
    view([handles.az,handles.el]);
end
fig_name=strrep(basename{1},'_','\_');
title([fig_name '  ' chal_info{1,3}]);h=rotate3d;
set(h,'Enable','on');hold on;zlim([1, maxpage]);
xlim(handles.YL);ylim(handles.XL);zlim(handles.ZL);

if flag_on==1%&&((method1==2||method1==4)||(method2==2||method2==4))
    if isfield(handles,'cf_mark3d')~=0
    if TP_on==1%(method2==2||method2==4)
        for i=1:size(data2_same_,1)
            line([data2_same_(i,1) data2_same_(i,1)],[data2_same_(i,2) data2_same_(i,2)],[data2_same_(i,3) data2_same_(i,3)+handles.flag_d],'Color','b');hold on
            no=handles.cf_mark3d(data2_same_(i,2),data2_same_(i,1),data2_same_(i,3));
            text(data2_same_(i,1),data2_same_(i,2),data2_same_(i,3)+handles.flag_d+handles.flag_dd,num2str(no),'Color','b');hold on;
        end
    elseif TP_on==1%(method1==2||method1==4)
        for i=1:size(data1_same_,1)
            line([data1_same_(i,1) data1_same_(i,1)],[data1_same_(i,2) data1_same_(i,2)],[data1_same_(i,3) data1_same_(i,3)+handles.flag_d],'Color','b');hold on
            no=handles.cf_mark3d(data1_same_(i,2),data1_same_(i,1),data1_same_(i,3));
            text(data1_same_(i,1),data1_same_(i,2),data1_same_(i,3)+handles.flag_d+handles.flag_dd,num2str(no),'Color','b');hold on;
        end    
    end
    if exist('data1_new_','var')~=0
        for i=1:size(data1_new_,1)
            line([data1_new_(i,1) data1_new_(i,1)],[data1_new_(i,2) data1_new_(i,2)],[data1_new_(i,3) data1_new_(i,3)+handles.flag_d],'Color','r');hold on
            no=handles.cf_mark3d(data1_new_(i,2),data1_new_(i,1),data1_new_(i,3));
            text(data1_new_(i,1),data1_new_(i,2),data1_new_(i,3)+handles.flag_d+handles.flag_dd,num2str(no),'Color','r');hold on;
        end
    end
    if exist('data2_new_','var')~=0
        for i=1:size(data2_new_,1)
            line([data2_new_(i,1) data2_new_(i,1)],[data2_new_(i,2) data2_new_(i,2)],[data2_new_(i,3) data2_new_(i,3)+handles.flag_d],'Color','g');hold on
            no=handles.cf_mark3d(data2_new_(i,2),data2_new_(i,1),data2_new_(i,3));
            text(data2_new_(i,1),data2_new_(i,2),data2_new_(i,3)+handles.flag_d+handles.flag_dd,num2str(no),'Color','g');hold on;
        end
    end
    end
end

mask_on=get(handles.checkbox5,'Value');
if mask_on==1&&isfield(handles,'cwt2_mask')==1
    [ia,ib,~]=size(handles.cwt2_mask);
    [X,Y] = meshgrid(1:ib,1:ia);
    contour3(X,Y,handles.cwt2_mask(:,:,page_no)*page_no,[page_no,page_no],'r');hold on
end
surface(ones(size(NFstk{1,chal_no},1),size(NFstk{1,chal_no},2)).*page_no,NFstk{1,chal_no}(:,:,page_no),'Edgecolor','none');alpha(im_alpha);hold off;
set(gca,'Ydir','reverse');


%% Choose default command line output for Raw_image3D
set(handles.edit21,'String','finished!');
handles.output = hObject;
guidata(hObject, handles);
%}
% UIWAIT makes Raw_image3D wait for user response (see UIRESUME)
% uiwait(handles.figure1);
end

% --- Nuclei shell on
function checkbox5_Callback(hObject, eventdata, handles)

%{
%% load p.mat
set(handles.edit21,'String','loading ..');pause(0.1);
guidata(hObject, handles);
rootfolder = pwd;
savefolder = [rootfolder '/[functions]/io.mat'];
if ispc ==1
    savefolder(findstr(savefolder, '/'))='\';
end
load(savefolder,'basename','data_folder','imagename','savefolder');


%% set handles.popupmenu1 String = image names
image_no = get(handles.popupmenu1,'Value');
chal_no = get(handles.popupmenu2,'Value');
method1 = handles.s_options(get(handles.popupmenu3,'Value'));
method2 = handles.s_options(get(handles.popupmenu4,'Value'));


%% Default load first image information
d_fol = data_folder{image_no};
d_fol = [d_fol 'p.mat'];
if ispc ==1
    d_fol(findstr(d_fol, '/'))='\';
end
load(d_fol);
time_no = str2num(get(handles.edit25,'String'));
time_no = max(min(max(p.t_series),time_no),min(p.t_series));
handles.time_no = time_no;
s_fol = [data_folder{image_no} 'stack' num2str(method2) '_t' num2str(time_no) '.mat'];
if ispc ==1
    s_fol(findstr(s_fol, '/'))='\';
end
load(s_fol,'seg_result');
s_options=handles.s_options;
eval(['xyzintsegdat1=handles.xyzints' num2str(method1) ';']);
eval(['xyzintsegdat2=handles.xyzints' num2str(method2) ';']);
NFstk = handles.NFstk;
chal_info=handles.chal_info;
if exist('seg_result','var')==1
     if isfield(seg_result,'cwt2_mask')==1
         handles.cwt2_mask=seg_result.cwt2_mask;
         handles.cf_mark3d=seg_result.cf_mark3d;
         handles.cf_center_xyzi=seg_result.cf_center_xyzi;
     end
end


%% setup handles.slider1,edit1, popupmenu2, axes1 property according to image1
% setup popupmenu2
maxpage=size(NFstk{1,chal_no},3);


%% setup handles.slider1 - Z-stack
page_no=min(max(str2double(get(handles.edit1,'String')),1),maxpage);


%% setup handles.slider3 - 3Dlayer
max_Ip=min(max(str2double(get(handles.edit4,'String')),0),maxpage);


%% Marker properties
im_alpha=min(max(str2double(get(handles.edit7,'String')),0),1);
mark_size=min(max(str2double(get(handles.edit22,'String')),0),100);
flag_on=get(handles.checkbox3,'Value');
TP_on=get(handles.checkbox10,'Value');
flag_d = str2num(get(handles.edit23,'String'));
flag_dd = str2num(get(handles.edit24,'String'));
handles.flag_d = flag_d;
handles.flag_dd = flag_dd;


%% new or lost points in dataset 1, 2
n1=size(xyzintsegdat1,1);n2=size(xyzintsegdat2,1);
data2_new=[];data2_same=[];data1_new=[];data1_same=[];
D=pdist2(xyzintsegdat1(:,1:3),xyzintsegdat2(:,1:3));
for i=1:n2
   [~,aa1]=min(D(:,i));
   [~,aa2]=min(D(aa1,:));
   if aa2==i
       data2_same=[data2_same;xyzintsegdat2(i,:)];
   else
       data2_new=[data2_new;xyzintsegdat2(i,:)];
   end
end
for i=1:n1
   [~,aa1]=min(D(i,:));
   [~,aa2]=min(D(:,aa1));
   if aa2==i
       data1_same=[data1_same;xyzintsegdat1(i,:)];
   else
       data1_new=[data1_new;xyzintsegdat1(i,:)];
   end
end   
%{
%% new points in dataset
handles.div_distance = str2double(get(handles.edit22,'String'));
div_distance=handles.div_distance;
n1=size(xyzintsegdat1,1);n2=size(xyzintsegdat2,1);
data2_new=[];data2_other=[];list=[];
D=pdist2(xyzintsegdat1(:,1:3),xyzintsegdat2(:,1:3));
for i=1:n2
   A=find(D(:,i)<div_distance);
   a=ismember(A,list);A=A(~a);
   if isempty(A)==1
        a=[];
    else
        [a,b]=min(D(A,i));
    end
   %if a>=div_distance&&isempty(find(list==b))==1
   if isempty(a)==1
       data2_new=[data2_new;xyzintsegdat2(i,:)];
   else
       list=[list;A(b)];
       data2_other=[data2_other;xyzintsegdat2(i,:)];
   end
end    


%% lost points in dataset
data1_new=[];data1_same=[];data2_same=[];list=[];
D=pdist2(xyzintsegdat1(:,1:3),data2_other(:,1:3));
for i=1:n1
    A=find(D(i,:)<div_distance);
    a=ismember(A,list);A=A(~a);
    if isempty(A)==1
        a=[];
    else
        [a,b]=min(D(i,A));
    end
    if isempty(a)==1
       data1_new=[data1_new;xyzintsegdat1(i,:)];
    else
       list=[list;A(b)];
       data1_same=[data1_same;xyzintsegdat1(i,:)];
       data2_same=[data2_same;xyzintsegdat1(A(b),:)];
    end
end    
%}

%% performance comparison
%{
TP = size(data1_same,1); FP = size(data2_new,1); FN = size(data1_new,1); GT = TP+FN;
TPrate = TP/GT;   % True positive rate = TP/GT
FPrate = FP/GT;   % False positive rate = FP/GT
FNrate = FN/GT;   % False negative rate = FN/GT
F_measure = 2*TP/(2*TP+FN+FP);   % F-measure = 2*TP/(2*TP+FN+FP)
Accuracy = TP/(TP+FN+FP);
psave_name=[data_folder{image_no} 'performance_' num2str(method1) '_' num2str(method2) '.mat'];
save(psave_name,'TP','FP','FN','GT','TPrate','FPrate','FNrate','F_measure','Accuracy','data1_same','data2_same','data1_new','data2_new');
%}

%% show axes1
[handles.az,handles.el] = view;
handles.XL=[1,size(NFstk{1,chal_no},1)];handles.YL=[1,size(NFstk{1,chal_no},2)];handles.ZL=[1,size(NFstk{1,chal_no},3)];
%%%set(handles.axes1,'Units','pixels');
resizePos = get(handles.axes1,'Position');
axes(handles.axes1);

if isempty(data1_same)~=1
    data1_same_=data1_same(data1_same(:,3)>max(page_no-max_Ip,1)&data1_same(:,3)<min(page_no+max_Ip,maxpage),:);
end
if isempty(data2_same)~=1
    data2_same_=data2_same(data2_same(:,3)>=max(page_no-max_Ip,1)&data2_same(:,3)<=min(page_no+max_Ip,maxpage),:);
    if isempty(data2_same_)~=1
        scatter3(data2_same_(:,1),data2_same_(:,2),data2_same_(:,3),mark_size,'filled','b');hold on;
    end
end

if isempty(data2_new)~=1
    data2_new_=data2_new(data2_new(:,3)>=max(page_no-max_Ip,1)&data2_new(:,3)<=min(page_no+max_Ip,maxpage),:);
    if isempty(data2_new_)~=1
        scatter3(data2_new_(:,1),data2_new_(:,2),data2_new_(:,3),mark_size,'filled','g');hold on;
    end
end
if isempty(data1_new)~=1
    data1_new_=data1_new(data1_new(:,3)>=max(page_no-max_Ip,1)&data1_new(:,3)<=min(page_no+max_Ip,maxpage),:);
    if isempty(data1_new_)~=1
        scatter3(data1_new_(:,1),data1_new_(:,2),data1_new_(:,3),mark_size,'filled','r');hold on;
    end
end
hold off;

if isfield(handles,'az')==1
    view([handles.az,handles.el]);
end
fig_name=strrep(basename{1},'_','\_');
title([fig_name '  ' chal_info{1,3}]);h=rotate3d;
set(h,'Enable','on');hold on;zlim([1, maxpage]);
xlim(handles.YL);ylim(handles.XL);zlim(handles.ZL);


if flag_on==1%&&((method1==2||method1==4)||(method2==2||method2==4))
    if isfield(handles,'cf_mark3d')~=0
    if TP_on==1%(method2==2||method2==4)
        for i=1:size(data2_same_,1)
            line([data2_same_(i,1) data2_same_(i,1)],[data2_same_(i,2) data2_same_(i,2)],[data2_same_(i,3) data2_same_(i,3)+handles.flag_d],'Color','b');hold on
            no=handles.cf_mark3d(data2_same_(i,2),data2_same_(i,1),data2_same_(i,3));
            text(data2_same_(i,1),data2_same_(i,2),data2_same_(i,3)+handles.flag_d+handles.flag_dd,num2str(no),'Color','b');hold on;
        end
    elseif TP_on==1%(method1==2||method1==4)
        for i=1:size(data1_same_,1)
            line([data1_same_(i,1) data1_same_(i,1)],[data1_same_(i,2) data1_same_(i,2)],[data1_same_(i,3) data1_same_(i,3)+handles.flag_d],'Color','b');hold on
            no=handles.cf_mark3d(data1_same_(i,2),data1_same_(i,1),data1_same_(i,3));
            text(data1_same_(i,1),data1_same_(i,2),data1_same_(i,3)+handles.flag_d+handles.flag_dd,num2str(no),'Color','b');hold on;
        end    
    end
    if exist('data1_new_','var')~=0
        for i=1:size(data1_new_,1)
            line([data1_new_(i,1) data1_new_(i,1)],[data1_new_(i,2) data1_new_(i,2)],[data1_new_(i,3) data1_new_(i,3)+handles.flag_d],'Color','r');hold on
            no=handles.cf_mark3d(data1_new_(i,2),data1_new_(i,1),data1_new_(i,3));
            text(data1_new_(i,1),data1_new_(i,2),data1_new_(i,3)+handles.flag_d+handles.flag_dd,num2str(no),'Color','r');hold on;
        end
    end
    if exist('data2_new_','var')~=0
        for i=1:size(data2_new_,1)
            line([data2_new_(i,1) data2_new_(i,1)],[data2_new_(i,2) data2_new_(i,2)],[data2_new_(i,3) data2_new_(i,3)+handles.flag_d],'Color','g');hold on
            no=handles.cf_mark3d(data2_new_(i,2),data2_new_(i,1),data2_new_(i,3));
            text(data2_new_(i,1),data2_new_(i,2),data2_new_(i,3)+handles.flag_d+handles.flag_dd,num2str(no),'Color','g');hold on;
        end
    end
    end
end

mask_on=get(handles.checkbox5,'Value');
if mask_on==1&&isfield(handles,'cwt2_mask')==1
    [ia,ib,~]=size(handles.cwt2_mask);
    [X,Y] = meshgrid(1:ib,1:ia);
    contour3(X,Y,handles.cwt2_mask(:,:,page_no)*page_no,[page_no,page_no],'r');hold on
end
surface(ones(size(NFstk{1,chal_no},1),size(NFstk{1,chal_no},2)).*page_no,NFstk{1,chal_no}(:,:,page_no),'Edgecolor','none');alpha(im_alpha);hold off;
set(gca,'Ydir','reverse');


%% Choose default command line output for Raw_image3D
set(handles.edit21,'String','finished!');
handles.output = hObject;
guidata(hObject, handles);
%}
% UIWAIT makes Raw_image3D wait for user response (see UIRESUME)
% uiwait(handles.figure1);
end

% --- TP on
function checkbox10_Callback(hObject, eventdata, handles)

%{
%% load p.mat
set(handles.edit21,'String','loading ..');pause(0.1);
guidata(hObject, handles);
rootfolder = pwd;
savefolder = [rootfolder '/[functions]/io.mat'];
if ispc ==1
    savefolder(findstr(savefolder, '/'))='\';
end
load(savefolder,'basename','data_folder','imagename','savefolder');


%% set handles.popupmenu1 String = image names
image_no = get(handles.popupmenu1,'Value');
chal_no = get(handles.popupmenu2,'Value');
method1 = handles.s_options(get(handles.popupmenu3,'Value'));
method2 = handles.s_options(get(handles.popupmenu4,'Value'));


%% Default load first image information
d_fol = data_folder{image_no};
d_fol = [d_fol 'p.mat'];
if ispc ==1
    d_fol(findstr(d_fol, '/'))='\';
end
load(d_fol);
time_no = str2num(get(handles.edit25,'String'));
time_no = max(min(max(p.t_series),time_no),min(p.t_series));
handles.time_no = time_no;
s_fol = [data_folder{image_no} 'stack' num2str(method2) '_t' num2str(time_no) '.mat'];
if ispc ==1
    s_fol(findstr(s_fol, '/'))='\';
end
load(s_fol,'seg_result');
s_options=handles.s_options;
eval(['xyzintsegdat1=handles.xyzints' num2str(method1) ';']);
eval(['xyzintsegdat2=handles.xyzints' num2str(method2) ';']);
NFstk = handles.NFstk;
chal_info=handles.chal_info;
if exist('seg_result','var')==1
     if isfield(seg_result,'cwt2_mask')==1
         handles.cwt2_mask=seg_result.cwt2_mask;
         handles.cf_mark3d=seg_result.cf_mark3d;
         handles.cf_center_xyzi=seg_result.cf_center_xyzi;
     end
end


%% setup handles.slider1,edit1, popupmenu2, axes1 property according to image1
% setup popupmenu2
maxpage=size(NFstk{1,chal_no},3);


%% setup handles.slider1 - Z-stack
page_no=min(max(str2double(get(handles.edit1,'String')),1),maxpage);


%% setup handles.slider3 - 3Dlayer
max_Ip=min(max(str2double(get(handles.edit4,'String')),0),maxpage);


%% Marker properties
im_alpha=min(max(str2double(get(handles.edit7,'String')),0),1);
mark_size=min(max(str2double(get(handles.edit22,'String')),0),100);
flag_on=get(handles.checkbox3,'Value');
TP_on=get(handles.checkbox10,'Value');
flag_d = str2num(get(handles.edit23,'String'));
flag_dd = str2num(get(handles.edit24,'String'));
handles.flag_d = flag_d;
handles.flag_dd = flag_dd;


%% new or lost points in dataset 1, 2
n1=size(xyzintsegdat1,1);n2=size(xyzintsegdat2,1);
data2_new=[];data2_same=[];data1_new=[];data1_same=[];
D=pdist2(xyzintsegdat1(:,1:3),xyzintsegdat2(:,1:3));
for i=1:n2
   [~,aa1]=min(D(:,i));
   [~,aa2]=min(D(aa1,:));
   if aa2==i
       data2_same=[data2_same;xyzintsegdat2(i,:)];
   else
       data2_new=[data2_new;xyzintsegdat2(i,:)];
   end
end
for i=1:n1
   [~,aa1]=min(D(i,:));
   [~,aa2]=min(D(:,aa1));
   if aa2==i
       data1_same=[data1_same;xyzintsegdat1(i,:)];
   else
       data1_new=[data1_new;xyzintsegdat1(i,:)];
   end
end   
%{
%% new points in dataset
handles.div_distance = str2double(get(handles.edit22,'String'));
div_distance=handles.div_distance;
n1=size(xyzintsegdat1,1);n2=size(xyzintsegdat2,1);
data2_new=[];data2_other=[];list=[];
D=pdist2(xyzintsegdat1(:,1:3),xyzintsegdat2(:,1:3));
for i=1:n2
   A=find(D(:,i)<div_distance);
   a=ismember(A,list);A=A(~a);
   if isempty(A)==1
        a=[];
    else
        [a,b]=min(D(A,i));
    end
   %if a>=div_distance&&isempty(find(list==b))==1
   if isempty(a)==1
       data2_new=[data2_new;xyzintsegdat2(i,:)];
   else
       list=[list;A(b)];
       data2_other=[data2_other;xyzintsegdat2(i,:)];
   end
end    


%% lost points in dataset
data1_new=[];data1_same=[];data2_same=[];list=[];
D=pdist2(xyzintsegdat1(:,1:3),data2_other(:,1:3));
for i=1:n1
    A=find(D(i,:)<div_distance);
    a=ismember(A,list);A=A(~a);
    if isempty(A)==1
        a=[];
    else
        [a,b]=min(D(i,A));
    end
    if isempty(a)==1
       data1_new=[data1_new;xyzintsegdat1(i,:)];
    else
       list=[list;A(b)];
       data1_same=[data1_same;xyzintsegdat1(i,:)];
       data2_same=[data2_same;xyzintsegdat1(A(b),:)];
    end
end    
%}

%% performance comparison
%{
TP = size(data1_same,1); FP = size(data2_new,1); FN = size(data1_new,1); GT = TP+FN;
TPrate = TP/GT;   % True positive rate = TP/GT
FPrate = FP/GT;   % False positive rate = FP/GT
FNrate = FN/GT;   % False negative rate = FN/GT
F_measure = 2*TP/(2*TP+FN+FP);   % F-measure = 2*TP/(2*TP+FN+FP)
Accuracy = TP/(TP+FN+FP);
psave_name=[data_folder{image_no} 'performance_' num2str(method1) '_' num2str(method2) '.mat'];
save(psave_name,'TP','FP','FN','GT','TPrate','FPrate','FNrate','F_measure','Accuracy','data1_same','data2_same','data1_new','data2_new');
%}

%% show axes1
[handles.az,handles.el] = view;
handles.XL=[1,size(NFstk{1,chal_no},1)];handles.YL=[1,size(NFstk{1,chal_no},2)];handles.ZL=[1,size(NFstk{1,chal_no},3)];
%%%set(handles.axes1,'Units','pixels');
resizePos = get(handles.axes1,'Position');
axes(handles.axes1);

if isempty(data1_same)~=1
    data1_same_=data1_same(data1_same(:,3)>max(page_no-max_Ip,1)&data1_same(:,3)<min(page_no+max_Ip,maxpage),:);
end
if isempty(data2_same)~=1
    data2_same_=data2_same(data2_same(:,3)>=max(page_no-max_Ip,1)&data2_same(:,3)<=min(page_no+max_Ip,maxpage),:);
    if isempty(data2_same_)~=1
        scatter3(data2_same_(:,1),data2_same_(:,2),data2_same_(:,3),mark_size,'filled','b');hold on;
    end
end

if isempty(data2_new)~=1
    data2_new_=data2_new(data2_new(:,3)>=max(page_no-max_Ip,1)&data2_new(:,3)<=min(page_no+max_Ip,maxpage),:);
    if isempty(data2_new_)~=1
        scatter3(data2_new_(:,1),data2_new_(:,2),data2_new_(:,3),mark_size,'filled','g');hold on;
    end
end
if isempty(data1_new)~=1
    data1_new_=data1_new(data1_new(:,3)>=max(page_no-max_Ip,1)&data1_new(:,3)<=min(page_no+max_Ip,maxpage),:);
    if isempty(data1_new_)~=1
        scatter3(data1_new_(:,1),data1_new_(:,2),data1_new_(:,3),mark_size,'filled','r');hold on;
    end
end
hold off;

if isfield(handles,'az')==1
    view([handles.az,handles.el]);
end
fig_name=strrep(basename{1},'_','\_');
title([fig_name '  ' chal_info{1,3}]);h=rotate3d;
set(h,'Enable','on');hold on;zlim([1, maxpage]);
xlim(handles.YL);ylim(handles.XL);zlim(handles.ZL);


if flag_on==1%&&((method1==2||method1==4)||(method2==2||method2==4))
    if isfield(handles,'cf_mark3d')~=0
    if isfield(handles,'cf_mark3d')~=0
    if TP_on==1%(method2==2||method2==4)
        for i=1:size(data2_same_,1)
            line([data2_same_(i,1) data2_same_(i,1)],[data2_same_(i,2) data2_same_(i,2)],[data2_same_(i,3) data2_same_(i,3)+handles.flag_d],'Color','b');hold on
            no=handles.cf_mark3d(data2_same_(i,2),data2_same_(i,1),data2_same_(i,3));
            text(data2_same_(i,1),data2_same_(i,2),data2_same_(i,3)+handles.flag_d+handles.flag_dd,num2str(no),'Color','b');hold on;
        end
    elseif TP_on==1%(method1==2||method1==4)
        for i=1:size(data1_same_,1)
            line([data1_same_(i,1) data1_same_(i,1)],[data1_same_(i,2) data1_same_(i,2)],[data1_same_(i,3) data1_same_(i,3)+handles.flag_d],'Color','b');hold on
            no=handles.cf_mark3d(data1_same_(i,2),data1_same_(i,1),data1_same_(i,3));
            text(data1_same_(i,1),data1_same_(i,2),data1_same_(i,3)+handles.flag_d+handles.flag_dd,num2str(no),'Color','b');hold on;
        end    
    end
    if exist('data1_new_','var')~=0
        for i=1:size(data1_new_,1)
            line([data1_new_(i,1) data1_new_(i,1)],[data1_new_(i,2) data1_new_(i,2)],[data1_new_(i,3) data1_new_(i,3)+handles.flag_d],'Color','r');hold on
            no=handles.cf_mark3d(data1_new_(i,2),data1_new_(i,1),data1_new_(i,3));
            text(data1_new_(i,1),data1_new_(i,2),data1_new_(i,3)+handles.flag_d+handles.flag_dd,num2str(no),'Color','r');hold on;
        end
    end
    if exist('data2_new_','var')~=0
        for i=1:size(data2_new_,1)
            line([data2_new_(i,1) data2_new_(i,1)],[data2_new_(i,2) data2_new_(i,2)],[data2_new_(i,3) data2_new_(i,3)+handles.flag_d],'Color','g');hold on
            no=handles.cf_mark3d(data2_new_(i,2),data2_new_(i,1),data2_new_(i,3));
            text(data2_new_(i,1),data2_new_(i,2),data2_new_(i,3)+handles.flag_d+handles.flag_dd,num2str(no),'Color','g');hold on;
        end
    end
    end
    end
end

mask_on=get(handles.checkbox5,'Value');
if mask_on==1&&isfield(handles,'cwt2_mask')==1
    [ia,ib,~]=size(handles.cwt2_mask);
    [X,Y] = meshgrid(1:ib,1:ia);
    contour3(X,Y,handles.cwt2_mask(:,:,page_no)*page_no,[page_no,page_no],'r');hold on
end
surface(ones(size(NFstk{1,chal_no},1),size(NFstk{1,chal_no},2)).*page_no,NFstk{1,chal_no}(:,:,page_no),'Edgecolor','none');alpha(im_alpha);hold off;
set(gca,'Ydir','reverse');


%% Choose default command line output for Raw_image3D
set(handles.edit21,'String','finished!');
handles.output = hObject;
guidata(hObject, handles);
%}
% UIWAIT makes Raw_image3D wait for user response (see UIRESUME)
% uiwait(handles.figure1);
end

% --- Draw 3D nuclei shell figure.
function pushbutton1_Callback(hObject, eventdata, handles)
% hObject    handle to pushbutton1 (see GCBO)
% eventdata  reserved - to be defined in a future version of MATLAB
% handles    structure with handles and user data (see GUIDATA)
set(handles.edit21,'String','drawing ..');pause(0.1);
guidata(hObject, handles);

new_mark3d=handles.cf_mark3d;
cf_center_xyzi=handles.cf_center_xyzi;
nuclei_no_temp=eval(['[' get(handles.edit10,'String') ']']);
nuclei_no=[];
xyz_on = get(handles.checkbox6,'Value');
if isvector(nuclei_no_temp)~=1
    return;
else
    if size(nuclei_no_temp,1)==1&&size(nuclei_no_temp,2)>1
        nuclei_no_temp=nuclei_no_temp(nuclei_no_temp>=1&ismember(nuclei_no_temp,cf_center_xyzi(:,1)));
        nuclei_no_temp=nuclei_no_temp';
    elseif size(nuclei_no_temp,1)>1&&size(nuclei_no_temp,2)>1
        return;
    elseif isempty(nuclei_no_temp)==1
        return;
    else
        nuclei_no_temp=nuclei_no_temp(nuclei_no_temp>=1&ismember(nuclei_no_temp,cf_center_xyzi(:,1)));
    end
end

for ii=1:size(nuclei_no_temp,1)
    A=find(cf_center_xyzi(:,1)==nuclei_no_temp(ii));
    if isempty(A)~=1
        nuclei_no=[nuclei_no;A];
    end
end

facecolor_matrix = {'b','g','c','m','y'};
xmm=[1000000,0];ymm=[1000000,0];zmm=[1000000,0];
bxyzn = handles.Bxyz;
for i=1:size(nuclei_no_temp,1)
    bxyzno = bxyzn{nuclei_no_temp(i)};
    if isempty(bxyzno)~=1
        xi = bxyzno(:,2);yi = bxyzno(:,1);zi = bxyzno(:,3);
        %[xi,yi,zi]=ind2sub([handles.YL(2),handles.XL(2),handles.ZL(2)],find(matobj2.cf_mark3d==nuclei_no(i)));
        xmm_t=minmax(xi');ymm_t=minmax(yi');zmm_t=minmax(zi');
        xmm(1,1)=min(xmm(1,1),xmm_t(1));xmm(1,2)=max(xmm(1,2),xmm_t(2));
        ymm(1,1)=min(ymm(1,1),ymm_t(1));ymm(1,2)=max(ymm(1,2),ymm_t(2));
        zmm(1,1)=min(zmm(1,1),zmm_t(1));zmm(1,2)=max(zmm(1,2),zmm_t(2));
    end
end
xyrange = 20;zrange = 5;
xmin = max(xmm(1,1)-xyrange,1);
xmax = min(xmm(1,2)+xyrange,size(new_mark3d,2));
ymin = max(ymm(1,1)-xyrange,1);
ymax = min(ymm(1,2)+xyrange,size(new_mark3d,1));
zmin = max(zmm(1,1)-zrange,1);
zmax = min(zmm(1,2)+zrange,size(new_mark3d,3));


xyz_on = get(handles.checkbox6,'Value');
new_mark3d=handles.cf_mark3d;
cf_center_xyzi=handles.cf_center_xyzi;cf=cf_center_xyzi;
xyzi=handles.xyzintsegdat;

nuclei_no_temp=cf_center_xyzi(xyzi(:,1)>=xmin&xyzi(:,1)<=xmax&xyzi(:,2)>=ymin&xyzi(:,2)<=ymax&xyzi(:,3)>=zmin&xyzi(:,3)<=zmax,1);
if isempty(handles.data1_new)~=1
    nuclei_data1new=find(handles.data1_new(:,1)>=xmin&handles.data1_new(:,1)<=xmax&handles.data1_new(:,2)>=ymin&handles.data1_new(:,2)<=ymax&handles.data1_new(:,3)>=zmin&handles.data1_new(:,3)<=zmax);
else
    nuclei_data1new=[];
end
nuclei_no=[];
same_new_list = ones(size(nuclei_no_temp,1),1)*2;
for ii=1:size(nuclei_no_temp)
    A=find(cf_center_xyzi(:,1)==nuclei_no_temp(ii));
    if isempty(A)~=1
        nuclei_no=[nuclei_no A];
        B=find(handles.data2_same(:,1)==xyzi(A,2)&handles.data2_same(:,2)==xyzi(A,1)&handles.data2_same(:,3)==xyzi(A,3));
        if isempty(B)~=1
            same_new_list(ii,1)=1;
        end
    end
end

if isvector(nuclei_no)~=1
    return;
else
    nuclei_no=nuclei_no(nuclei_no>=1&nuclei_no<=size(handles.cf_center_xyzi,1));
    if size(nuclei_no,1)==1&&size(nuclei_no,2)>1
        nuclei_no=nuclei_no';
    elseif size(nuclei_no,1)>1&&size(nuclei_no,2)>1
        return;
    elseif isempty(nuclei_no)==1
        return;        
    end
end

xmm=[1000000,0];ymm=[1000000,0];zmm=[1000000,0];
for i=1:size(nuclei_no_temp,1)
    bxyzno = bxyzn{nuclei_no_temp(i)};
    if isempty(bxyzno)~=1
        xi = bxyzno(:,2);yi = bxyzno(:,1);zi = bxyzno(:,3);
        %[xi,yi,zi]=ind2sub([handles.YL(2),handles.XL(2),handles.ZL(2)],find(matobj2.cf_mark3d==nuclei_no(i)));
        xmm_t=minmax(xi');ymm_t=minmax(yi');zmm_t=minmax(zi');
        xmm(1,1)=min(xmm(1,1),xmm_t(1));xmm(1,2)=max(xmm(1,2),xmm_t(2));
        ymm(1,1)=min(ymm(1,1),ymm_t(1));ymm(1,2)=max(ymm(1,2),ymm_t(2));
        zmm(1,1)=min(zmm(1,1),zmm_t(1));zmm(1,2)=max(zmm(1,2),zmm_t(2));
    end
end

figure;
nuc3dshl = zeros(ymm(2)-ymm(1)+3,xmm(2)-xmm(1)+3,zmm(2)-zmm(1)+3);
for i=1:size(nuclei_no,1)
    nuclei_not = find(cf_center_xyzi(:,1)==nuclei_no_temp(i));
    if isempty(nuclei_not)~=1
        bxyzno = bxyzn{nuclei_no_temp(i)};
        xi = bxyzno(:,2);yi = bxyzno(:,1);zi = bxyzno(:,3);
        %[xi,yi,zi]=ind2sub([handles.YL(2),handles.XL(2),handles.ZL(2)],find(matobj2.cf_mark3d==nuclei_no(i)));
        for j=1:size(xi,1)
            nuc3dshl(yi(j)-ymm(1)+2,xi(j)-xmm(1)+2,zi(j)-zmm(1)+2)=1;
        end
        [X,Y] = meshgrid(1:xmm(2)-xmm(1)+3,1:ymm(2)-ymm(1)+3);
        for page_no=1:zmm(2)-zmm(1)+3
            contour3(X,Y,nuc3dshl(:,:,page_no)*page_no,[page_no,page_no],'w');hold on
        end

        c1=num2str(xyzi(nuclei_not,1));c2=num2str(xyzi(nuclei_not,2));c3=num2str(xyzi(nuclei_not,3));
        scatter3(xyzi(nuclei_not,1)-xmm(1)+2,xyzi(nuclei_not,2)-ymm(1)+2,xyzi(nuclei_not,3)-zmm(1)+2,50,'filled','r');
        noname=([num2str(nuclei_no_temp(i)) ' (' c1 ',' c2 ',' c3 ')']);
        if xyz_on==1
            text(xyzi(nuclei_not,1)-xmm(1)+3,xyzi(nuclei_not,2)-ymm(1)+3,xyzi(nuclei_not,3)-zmm(1)+2,noname,'FontSize',18);
        else
            text(xyzi(nuclei_not,1)-xmm(1)+3,xyzi(nuclei_not,2)-ymm(1)+3,xyzi(nuclei_not,3)-zmm(1)+2,num2str(nuclei_no(i)),'FontSize',18);
        end

        set(gca,'fontsize',12);
        hold on;
        [X,Y,Z] = meshgrid(1:xmm(2)-xmm(1)+3,1:ymm(2)-ymm(1)+3,1:zmm(2)-zmm(1)+3);
        fv = isosurface(X,Y,Z,nuc3dshl,0);hold on;
        p=patch(fv);
        set(p,'FaceColor',facecolor_matrix{rem(i,5)+1},'EdgeColor','none');
        view(3)
        camlight 
        lighting gouraud
        axis equal tight
        alpha(0.3)

        yt=get(gca,'ytick')+ymm(1)-2;xt=get(gca,'xtick')+xmm(1)-2;
        zz=1:zmm(2)-zmm(1)+3;zt=[0:2:ceil(zz(end)/2)*2]+zmm(1)-2;
        set(gca,'ZTick',[0:2:ceil(zz(end)/2)*2]);
        for ii=1:size(xt,2)
            xtlabel{ii}=num2str(xt(ii));
        end
        for ii=1:size(yt,2)
            ytlabel{ii}=num2str(yt(ii));
        end
        for ii=1:size(zt,2)
            ztlabel{ii}=num2str(zt(ii));
        end

        set(gca,'XTickLabel',xtlabel,'YTickLabel',ytlabel,'ZTickLabel',ztlabel);
        xlabel('x');ylabel('y');zlabel('z');
    end
end


    yy=1:ymm(2)-ymm(1);yt=[0:5:ceil(yy(end)/5)*5]+ymm(1)-2;yy=[0:5:ceil(yy(end)/5)*5];
    xx=1:xmm(2)-xmm(1);xt=[0:5:ceil(xx(end)/5)*5]+xmm(1)-2;xx=[0:5:ceil(xx(end)/5)*5];
    zz=1:zmm(2)-zmm(1);zt=[0:5:ceil(zz(end)/5)*5]+zmm(1)-2;zz=[0:5:ceil(zz(end)/5)*5];

    for ii=1:size(xt,2)
        xtlabel{ii}=num2str(xt(ii));
    end
    for ii=1:size(yt,2)
        ytlabel{ii}=num2str(yt(ii));
    end
    for ii=1:size(zt,2)
        ztlabel{ii}=num2str(zt(ii));
    end

    set(gca,'XTick',xx,'YTick',yy,'ZTick',zz);
    set(gca,'XTickLabel',xtlabel,'YTickLabel',ytlabel,'ZTickLabel',ztlabel);
    xlabel('x');ylabel('y');zlabel('z');set(gca,'Ydir','reverse');

    
if isempty(nuclei_data1new)~=1
    n=size(nuclei_data1new,1);
    for iii=1:n
        scatter3(handles.data1_new(nuclei_data1new(iii,1),1)-ymm(1)+2,handles.data1_new(nuclei_data1new(iii,1),2)-xmm(1)+2,handles.data1_new(nuclei_data1new(iii,1),3)-zmm(1)+2,100,'filled','r');
        c1=num2str(handles.data1_new(nuclei_data1new(iii,1),2));c2=num2str(handles.data1_new(nuclei_data1new(iii,1),1));c3=num2str(handles.data1_new(nuclei_data1new(iii,1),3));
        noname=(['(' c2 ',' c1 ',' c3 ')']);
        text(handles.data1_new(nuclei_data1new(iii,1),1)-ymm(1)+2,handles.data1_new(nuclei_data1new(iii,1),2)-xmm(1)+2,handles.data1_new(nuclei_data1new(iii,1),3)-zmm(1)+2,noname,'FontSize',10);
    end
end


showimage=get(handles.checkbox7,'Value');
showcwtimage=get(handles.checkbox8,'Value');
xmin_input=str2num(get(handles.edit19,'String'));xmax_input=str2num(get(handles.edit20,'String'));
ymin_input=str2num(get(handles.edit17,'String'));ymax_input=str2num(get(handles.edit18,'String'));
zmin_input=str2num(get(handles.edit15,'String'));zmax_input=str2num(get(handles.edit16,'String'));
xyz_radio=zeros(1,3);
xyz_radio(1,1)=get(handles.radiobutton2,'Value');xyz_radio(1,2)=get(handles.radiobutton3,'Value');
xyz_radio(1,3)=get(handles.radiobutton4,'Value');
xyz_radio_choice=find(xyz_radio==1);


if showimage==1
    chal_no=0;
    for jj=1:size(handles.chal_info,1)
        if handles.chal_info{jj,2}==1
            chal_no=jj;
        end
    end
    if xyz_radio_choice==1
        if xyzrange==1
            for page_no=zmin_input:zmax_input
                figure;
                imagesc(matobj.img_data(ymin_input:ymax_input,xmin_input:xmax_input,page_no,chal_no,handles.time_no));title(['Raw xy image  (z=' num2str(page_no) ')']);
                %imagesc(handles.NFstk{1,chal_no}(ymin_input:ymax_input,xmin_input:xmax_input,page_no));title(['Raw xy image  (z=' num2str(page_no) ')']);
                    xx=1:xmax_input-xmin_input;dxt = ceil((xmax_input-xmin_input)/8);
                    xt=[0:dxt:ceil(xx(end)/dxt)*dxt]+xmin_input-2;xx=[0:dxt:ceil(xx(end)/dxt)*dxt];
                    for ii=1:size(xt,2)
                        xtlabel{ii}=num2str(xt(ii));
                    end
                    yy=1:ymax_input-ymin_input;dyt = ceil((ymax_input-ymin_input)/8);
                    yt=[0:dyt:ceil(yy(end)/dyt)*dyt]+ymin_input-2;yy=[0:dyt:ceil(yy(end)/dyt)*dyt];
                    for ii=1:size(yt,2)
                        ytlabel{ii}=num2str(yt(ii));
                    end
                set(gca,'XTick',xx,'YTick',yy,'Ydir','reverse','Xdir','normal');
                set(gca,'XTickLabel',xtlabel,'YTickLabel',ytlabel);
                xlabel('x');ylabel('y');colorbar;
            end
        else
            for page_no=zmm(1):zmm(2)
                figure;
                imagesc(matobj.img_data(ymm(1):ymm(2),xmm(1):xmm(2),page_no,chal_no,handles.time_no));title(['Raw xy image  (z=' num2str(page_no) ')']);
                %imagesc(handles.NFstk{1,chal_no}(xmm(1):xmm(2),ymm(1):ymm(2),page_no));title(['Raw xy image  (z=' num2str(page_no) ')']);
                set(gca,'XTick',xx,'YTick',yy,'Ydir','reverse','Xdir','normal');
                set(gca,'XTickLabel',xtlabel,'YTickLabel',ytlabel);
                xlabel('x');ylabel('y');colorbar;
            end
        end
    elseif xyz_radio_choice==2
        if xyzrange==1
            for page_no=ymin_input:ymax_input
                figure;
                imagesc(squeeze(matobj.img_data(page_no,xmin_input:xmax_input,zmin_input:zmax_input,chal_no,handles.time_no))');title(['Raw xz image  (y=' num2str(page_no) ')']);
                %imagesc(squeeze(handles.NFstk{1,chal_no}(page_no,xmin_input:xmax_input,zmin_input:zmax_input))');title(['Raw xz image  (y=' num2str(page_no) ')']);
                    xx=1:xmax_input-xmin_input;dxt = ceil((xmax_input-xmin_input)/8);
                    xt=[0:dxt:ceil(xx(end)/dxt)*dxt]+xmin_input-2;xx=[0:dxt:ceil(xx(end)/dxt)*dxt];
                    for ii=1:size(xt,2)
                        xtlabel{ii}=num2str(xt(ii));
                    end
                    zz=1:zmax_input-zmin_input;dzt = ceil((zmax_input-zmin_input)/8);
                    zt=[0:dzt:ceil(zz(end)/dzt)*dzt]+zmin_input-2;zz=[0:dzt:ceil(zz(end)/dzt)*dzt];
                    for ii=1:size(zt,2)
                        ztlabel{ii}=num2str(zt(ii));
                    end                
                set(gca,'XTick',xx,'YTick',zz,'Ydir','normal','Xdir','normal');
                set(gca,'XTickLabel',xtlabel,'YTickLabel',ztlabel);
                xlabel('x');ylabel('z');colorbar;
            end
        else
            for page_no=ymm(1):ymm(2)
                figure;
                imagesc(squeeze(matobj.img_data(xmm(1):xmm(2),page_no,zmm(1):zmm(2),chal_no,handles.time_no))');title(['Raw xz image  (y=' num2str(page_no) ')']);
                %imagesc(squeeze(handles.NFstk{1,chal_no}(page_no,ymm(1):ymm(2),zmm(1):zmm(2)))');title(['Raw xz image  (y=' num2str(page_no) ')']);
                set(gca,'XTick',xx,'YTick',zz,'Ydir','normal','Xdir','normal');
                set(gca,'XTickLabel',xtlabel,'YTickLabel',ztlabel);
                xlabel('x');ylabel('z');colorbar;
            end
        end
    elseif xyz_radio_choice==3
        if xyzrange==1
            for page_no=xmin_input:xmax_input
                figure;
                imagesc(squeeze(matobj.img_data(ymin_input:ymax_input,page_no,zmin_input:zmax_input,chal_no,handles.time_no))');title(['Raw yz image  (x=' num2str(page_no) ')']);
                %imagesc(squeeze(handles.NFstk{1,chal_no}(ymin_input:ymax_input,page_no,zmin_input:zmax_input))');title(['Raw yz image  (x=' num2str(page_no) ')']);
                    yy=1:ymax_input-ymin_input;dyt = ceil((ymax_input-ymin_input)/8);
                    yt=[0:dyt:ceil(yy(end)/dyt)*dyt]+ymin_input-2;yy=[0:dyt:ceil(yy(end)/dyt)*dyt];
                    for ii=1:size(yt,2)
                        ytlabel{ii}=num2str(yt(ii));
                    end
                    zz=1:zmax_input-zmin_input;dzt = ceil((zmax_input-zmin_input)/8);
                    zt=[0:dzt:ceil(zz(end)/dzt)*dzt]+zmin_input-2;zz=[0:dzt:ceil(zz(end)/dzt)*dzt];
                    for ii=1:size(zt,2)
                        ztlabel{ii}=num2str(zt(ii));
                    end                  
                set(gca,'XTick',yy,'YTick',zz,'Ydir','normal','Xdir','reverse');
                set(gca,'XTickLabel',ytlabel,'YTickLabel',ztlabel);
                xlabel('y');ylabel('z');colorbar;
            end
        else
            for page_no=xmm(1):xmm(2)
                figure;
                imagesc(squeeze(matobj.img_data(ymm(1):ymm(2),page_no,zmm(1):zmm(2),chal_no,handles.time_no))');title(['Raw yz image  (x=' num2str(page_no) ')']);
                %imagesc(squeeze(handles.NFstk{1,chal_no}(xmm(1):xmm(2),page_no,zmm(1):zmm(2)))');title(['Raw yz image  (x=' num2str(page_no) ')']);
                set(gca,'XTick',yy,'YTick',zz,'Ydir','normal','Xdir','reverse');
                set(gca,'XTickLabel',ytlabel,'YTickLabel',ztlabel);
                xlabel('y');ylabel('z');colorbar;
            end
        end
    end
end
 
if showcwtimage==1
    chal_no=0;
    for jj=1:size(handles.chal_info,1)
        if handles.chal_info{jj,2}==1
            chal_no=jj;
        end
    end
    if xyz_radio_choice==1
        if xyzrange==1
            for page_no=zmin_input:zmax_input
                figure;
                contour(handles.cf_mark3d(ymin_input:ymax_input,xmin_input:xmax_input,page_no));title(['cwt xy coeff  (z=' num2str(page_no) ')']);
                    xx=1:xmax_input-xmin_input;dxt = ceil((xmax_input-xmin_input)/8);
                    xt=[0:dxt:ceil(xx(end)/dxt)*dxt]+xmin_input-2;xx=[0:dxt:ceil(xx(end)/dxt)*dxt];
                    for ii=1:size(xt,2)
                        xtlabel{ii}=num2str(xt(ii));
                    end
                    yy=1:ymax_input-ymin_input;dyt = ceil((ymax_input-ymin_input)/8);
                    yt=[0:dyt:ceil(yy(end)/dyt)*dyt]+ymin_input-2;yy=[0:dyt:ceil(yy(end)/dyt)*dyt];
                    for ii=1:size(yt,2)
                        ytlabel{ii}=num2str(yt(ii));
                    end
                set(gca,'XTick',xx,'YTick',yy,'Ydir','reverse','Xdir','normal');
                set(gca,'XTickLabel',xtlabel,'YTickLabel',ytlabel);
                xlabel('x');ylabel('y');colorbar;
            end
        else
            for page_no=zmm(1):zmm(2)
                figure;
                contour(handles.cf_mark3d(ymm(1):ymm(2),xmm(1):xmm(2),page_no));title(['cwt xy coeff  (z=' num2str(page_no) ')']);
                set(gca,'XTick',xx,'YTick',yy,'Ydir','reverse','Xdir','normal');
                set(gca,'XTickLabel',xtlabel,'YTickLabel',ytlabel);
                xlabel('x');ylabel('y');colorbar;
            end            
        end
    elseif xyz_radio_choice==2
        if xyzrange==1
            for page_no=ymin_input:ymax_input
                figure;
                contour(squeeze(handles.cf_mark3d(page_no,xmin_input:xmax_input,zmin_input:zmax_input))');title(['cwt xz coeff  (y=' num2str(page_no) ')']);
                    xx=1:xmax_input-xmin_input;dxt = ceil((xmax_input-xmin_input)/8);
                    xt=[0:dxt:ceil(xx(end)/dxt)*dxt]+xmin_input-2;xx=[0:dxt:ceil(xx(end)/dxt)*dxt];
                    for ii=1:size(xt,2)
                        xtlabel{ii}=num2str(xt(ii));
                    end
                    zz=1:zmax_input-zmin_input;dzt = ceil((zmax_input-zmin_input)/8);
                    zt=[0:dzt:ceil(zz(end)/dzt)*dzt]+zmin_input-2;zz=[0:dzt:ceil(zz(end)/dzt)*dzt];
                    for ii=1:size(zt,2)
                        ztlabel{ii}=num2str(zt(ii));
                    end  
                set(gca,'XTick',xx,'YTick',zz,'Ydir','normal','Xdir','normal');
                set(gca,'XTickLabel',xtlabel,'YTickLabel',ztlabel);
                xlabel('x');ylabel('z');colorbar;
            end
        else
            for page_no=ymm(1):ymm(2)
                figure;
                contour(squeeze(handles.cf_mark3d(xmm(1):xmm(2),page_no,zmm(1):zmm(2)))');title(['cwt xz coeff  (y=' num2str(page_no) ')']);
                set(gca,'XTick',xx,'YTick',zz,'Ydir','normal','Xdir','normal');
                set(gca,'XTickLabel',xtlabel,'YTickLabel',ztlabel);
                xlabel('x');ylabel('z');colorbar;
            end
        end
    elseif xyz_radio_choice==3
        if xyzrange==1
            for page_no=xmin_input:xmax_input
                figure;
                contour(squeeze(handles.cf_mark3d(ymin_input:ymax_input,page_no,zmin_input:zmax_input))');title(['cwt yz coeff  (x=' num2str(page_no) ')']);
                    yy=1:ymax_input-ymin_input;dyt = ceil((ymax_input-ymin_input)/8);
                    yt=[0:dyt:ceil(yy(end)/dyt)*dyt]+ymin_input-2;yy=[0:dyt:ceil(yy(end)/dyt)*dyt];
                    for ii=1:size(yt,2)
                        ytlabel{ii}=num2str(yt(ii));
                    end
                    zz=1:zmax_input-zmin_input;dzt = ceil((zmax_input-zmin_input)/8);
                    zt=[0:dzt:ceil(zz(end)/dzt)*dzt]+zmin_input-2;zz=[0:dzt:ceil(zz(end)/dzt)*dzt];
                    for ii=1:size(zt,2)
                        ztlabel{ii}=num2str(zt(ii));
                    end
                set(gca,'XTick',yy,'YTick',zz,'Ydir','normal','Xdir','reverse');
                set(gca,'XTickLabel',ytlabel,'YTickLabel',ztlabel);
                xlabel('y');ylabel('z');colorbar;
            end
        else
            for page_no=xmm(1):xmm(2)
                figure;
                contour(squeeze(handles.cf_mark3d(ymm(1):ymm(2),page_no,zmm(1):zmm(2)))');title(['cwt yz coeff  (x=' num2str(page_no) ')']);
                set(gca,'XTick',yy,'YTick',zz,'Ydir','normal','Xdir','reverse');
                set(gca,'XTickLabel',ytlabel,'YTickLabel',ztlabel);
                xlabel('y');ylabel('z');colorbar;
            end
        end
    end
end

set(handles.edit21,'String','finished!');pause(0.1);
guidata(hObject, handles);
end

% --- Draw 3D nuclei shell figure by xyz ranges.
function pushbutton2_Callback(hObject, eventdata, handles)
% hObject    handle to pushbutton1 (see GCBO)
% eventdata  reserved - to be defined in a future version of MATLAB
% handles    structure with handles and user data (see GUIDATA)
set(handles.edit21,'String','drawing ..');pause(0.1);
guidata(hObject, handles);
xmin = str2num(get(handles.edit17,'String'));
xmax = str2num(get(handles.edit18,'String'));
ymin = str2num(get(handles.edit19,'String'));
ymax = str2num(get(handles.edit20,'String'));
zmin = str2num(get(handles.edit15,'String'));
zmax = str2num(get(handles.edit16,'String'));

xyz_on = get(handles.checkbox6,'Value');
new_mark3d=handles.cf_mark3d;
cf_center_xyzi=handles.cf_center_xyzi;cf=cf_center_xyzi;
xyzi=handles.xyzintsegdat;
matobj = handles.matobj;

if isempty(xmin)==1||isempty(xmax)==1||isempty(ymin)==1||isempty(ymax)==1||isempty(zmin)==1||isempty(zmax)==1
    nuclei_no_temp=eval(['[' get(handles.edit10,'String') ']']);
    set(handles.edit17,'String','xmin');
    set(handles.edit18,'String','xmax');
    set(handles.edit19,'String','ymin');
    set(handles.edit20,'String','ymax');
    set(handles.edit15,'String','zmin');
    set(handles.edit16,'String','zmax');
    guidata(hObject, handles);
else
    nuclei_no_temp=cf(xyzi(:,1)>=xmin&xyzi(:,1)<=xmax&xyzi(:,2)>=ymin&xyzi(:,2)<=ymax&xyzi(:,3)>=zmin&xyzi(:,3)<=zmax,1);
end
if isempty(handles.data1_new)~=1
    nuclei_data1new=find(handles.data1_new(:,2)>=xmin&handles.data1_new(:,2)<=xmax&handles.data1_new(:,1)>=ymin&handles.data1_new(:,1)<=ymax&handles.data1_new(:,3)>=zmin&handles.data1_new(:,3)<=zmax);
else
    nuclei_data1new=[];
end
nuclei_no=[];
same_new_list = ones(size(nuclei_no_temp,1),1)*2;
for ii=1:size(nuclei_no_temp)
    A=find(cf_center_xyzi(:,1)==nuclei_no_temp(ii));
    if isempty(A)~=1
        nuclei_no=[nuclei_no A];
        B=find(handles.data2_same(:,1)==cf(A,3)&handles.data2_same(:,2)==cf(A,2)&handles.data2_same(:,3)==cf(A,4));
        if isempty(B)~=1
            same_new_list(ii,1)=1;
        end
    end
end

if isvector(nuclei_no)~=1
    return;
else
    nuclei_no=nuclei_no(nuclei_no>=1&nuclei_no<=size(handles.cf_center_xyzi,1));
    if size(nuclei_no,1)==1&&size(nuclei_no,2)>1
        nuclei_no=nuclei_no';
    elseif size(nuclei_no,1)>1&&size(nuclei_no,2)>1
        return;
    elseif isempty(nuclei_no)==1
        return;        
    end
end

facecolor_matrix = {'b','g','c','m','y'};
xmm=[1000000,0];ymm=[1000000,0];zmm=[1000000,0];
bxyzn = handles.Bxyz;
for i=1:size(nuclei_no_temp,1)
    bxyzno = bxyzn{nuclei_no_temp(i)};
    if isempty(bxyzno)~=1
        xi = bxyzno(:,2);yi = bxyzno(:,1);zi = bxyzno(:,3);
        %[xi,yi,zi]=ind2sub([handles.YL(2),handles.XL(2),handles.ZL(2)],find(matobj2.cf_mark3d==nuclei_no(i)));
        xmm_t=minmax(xi');ymm_t=minmax(yi');zmm_t=minmax(zi');
        xmm(1,1)=min(xmm(1,1),xmm_t(1));xmm(1,2)=max(xmm(1,2),xmm_t(2));
        ymm(1,1)=min(ymm(1,1),ymm_t(1));ymm(1,2)=max(ymm(1,2),ymm_t(2));
        zmm(1,1)=min(zmm(1,1),zmm_t(1));zmm(1,2)=max(zmm(1,2),zmm_t(2));
    end
end

figure;
nuc3dshl = zeros(ymm(2)-ymm(1)+3,xmm(2)-xmm(1)+3,zmm(2)-zmm(1)+3);
for i=1:size(nuclei_no,1)
    nuclei_not = find(cf_center_xyzi(:,1)==nuclei_no_temp(i));
    if isempty(nuclei_not)~=1
        bxyzno = bxyzn{nuclei_no_temp(i)};
        xi = bxyzno(:,2);yi = bxyzno(:,1);zi = bxyzno(:,3);
        %[xi,yi,zi]=ind2sub([handles.YL(2),handles.XL(2),handles.ZL(2)],find(matobj2.cf_mark3d==nuclei_no(i)));
        for j=1:size(xi,1)
            nuc3dshl(yi(j)-ymm(1)+2,xi(j)-xmm(1)+2,zi(j)-zmm(1)+2)=1;
        end
        [X,Y] = meshgrid(1:xmm(2)-xmm(1)+3,1:ymm(2)-ymm(1)+3);
        for page_no=1:zmm(2)-zmm(1)+3
            contour3(X,Y,nuc3dshl(:,:,page_no)*page_no,[page_no,page_no],'w');hold on
        end

        c1=num2str(xyzi(nuclei_not,1));c2=num2str(xyzi(nuclei_not,2));c3=num2str(xyzi(nuclei_not,3));
        scatter3(xyzi(nuclei_not,1)-xmm(1)+2,xyzi(nuclei_not,2)-ymm(1)+2,xyzi(nuclei_not,3)-zmm(1)+2,50,'filled','r');
        noname=([num2str(nuclei_no_temp(i)) ' (' c1 ',' c2 ',' c3 ')']);
        if xyz_on==1
            text(xyzi(nuclei_not,1)-xmm(1)+3,xyzi(nuclei_not,2)-ymm(1)+3,xyzi(nuclei_not,3)-zmm(1)+2,noname,'FontSize',18);
        else
            text(xyzi(nuclei_not,1)-xmm(1)+3,xyzi(nuclei_not,2)-ymm(1)+3,xyzi(nuclei_not,3)-zmm(1)+2,num2str(nuclei_no(i)),'FontSize',18);
        end

        set(gca,'fontsize',12);
        hold on;
        [X,Y,Z] = meshgrid(1:xmm(2)-xmm(1)+3,1:ymm(2)-ymm(1)+3,1:zmm(2)-zmm(1)+3);
        fv = isosurface(X,Y,Z,nuc3dshl,0);hold on;
        p=patch(fv);
        set(p,'FaceColor',facecolor_matrix{rem(i,5)+1},'EdgeColor','none');
        view(3)
        camlight 
        lighting gouraud
        axis equal tight
        alpha(0.3)

        yt=get(gca,'ytick')+ymm(1)-2;xt=get(gca,'xtick')+xmm(1)-2;
        zz=1:zmm(2)-zmm(1)+3;zt=[0:2:ceil(zz(end)/2)*2]+zmm(1)-2;
        set(gca,'ZTick',[0:2:ceil(zz(end)/2)*2]);
        for ii=1:size(xt,2)
            xtlabel{ii}=num2str(xt(ii));
        end
        for ii=1:size(yt,2)
            ytlabel{ii}=num2str(yt(ii));
        end
        for ii=1:size(zt,2)
            ztlabel{ii}=num2str(zt(ii));
        end

        set(gca,'XTickLabel',xtlabel,'YTickLabel',ytlabel,'ZTickLabel',ztlabel);
        xlabel('x');ylabel('y');zlabel('z');
    end
end

    yy=1:ymm(2)-ymm(1);yt=[0:5:ceil(yy(end)/5)*5]+ymm(1)-2;yy=[0:5:ceil(yy(end)/5)*5];
    xx=1:xmm(2)-xmm(1);xt=[0:5:ceil(xx(end)/5)*5]+xmm(1)-2;xx=[0:5:ceil(xx(end)/5)*5];
    zz=1:zmm(2)-zmm(1);zt=[0:5:ceil(zz(end)/5)*5]+zmm(1)-2;zz=[0:5:ceil(zz(end)/5)*5];

    for ii=1:size(xt,2)
        xtlabel{ii}=num2str(xt(ii));
    end
    for ii=1:size(yt,2)
        ytlabel{ii}=num2str(yt(ii));
    end
    for ii=1:size(zt,2)
        ztlabel{ii}=num2str(zt(ii));
    end

    set(gca,'XTick',xx,'YTick',yy,'ZTick',zz);
    set(gca,'XTickLabel',xtlabel,'YTickLabel',ytlabel,'ZTickLabel',ztlabel);
    xlabel('x');ylabel('y');zlabel('z');set(gca,'Ydir','reverse');

    
if isempty(nuclei_data1new)~=1
    n=size(nuclei_data1new,1);
    for iii=1:n
        scatter3(handles.data1_new(nuclei_data1new(iii,1),1)-ymm(1)+2,handles.data1_new(nuclei_data1new(iii,1),2)-xmm(1)+2,handles.data1_new(nuclei_data1new(iii,1),3)-zmm(1)+2,100,'filled','r');
        c1=num2str(handles.data1_new(nuclei_data1new(iii,1),2));c2=num2str(handles.data1_new(nuclei_data1new(iii,1),1));c3=num2str(handles.data1_new(nuclei_data1new(iii,1),3));
        noname=(['(' c2 ',' c1 ',' c3 ')']);
        text(handles.data1_new(nuclei_data1new(iii,1),1)-ymm(1)+2,handles.data1_new(nuclei_data1new(iii,1),2)-xmm(1)+2,handles.data1_new(nuclei_data1new(iii,1),3)-zmm(1)+2,noname,'FontSize',10);
    end
end

showimage=get(handles.checkbox7,'Value');
showcwtimage=get(handles.checkbox8,'Value');
xyzrange=get(handles.checkbox9,'Value');
xmin_input=str2num(get(handles.edit17,'String'));xmax_input=str2num(get(handles.edit18,'String'));
ymin_input=str2num(get(handles.edit19,'String'));ymax_input=str2num(get(handles.edit20,'String'));
zmin_input=str2num(get(handles.edit15,'String'));zmax_input=str2num(get(handles.edit16,'String'));
xyz_radio=zeros(1,3);
xyz_radio(1,1)=get(handles.radiobutton2,'Value');xyz_radio(1,2)=get(handles.radiobutton3,'Value');
xyz_radio(1,3)=get(handles.radiobutton4,'Value');
xyz_radio_choice=find(xyz_radio==1);


if showimage==1
    chal_no=0;
    for jj=1:size(handles.chal_info,1)
        if handles.chal_info{jj,2}==1
            chal_no=jj;
        end
    end
    if xyz_radio_choice==1
        if xyzrange==1
            for page_no=zmin_input:zmax_input
                figure;
                imagesc(matobj.img_data(ymin_input:ymax_input,xmin_input:xmax_input,page_no,chal_no,handles.time_no));title(['Raw xy image  (z=' num2str(page_no) ')']);
                %imagesc(handles.NFstk{1,chal_no}(ymin_input:ymax_input,xmin_input:xmax_input,page_no));title(['Raw xy image  (z=' num2str(page_no) ')']);
                    xx=1:xmax_input-xmin_input;dxt = ceil((xmax_input-xmin_input)/8);
                    xt=[0:dxt:ceil(xx(end)/dxt)*dxt]+xmin_input-2;xx=[0:dxt:ceil(xx(end)/dxt)*dxt];
                    for ii=1:size(xt,2)
                        xtlabel{ii}=num2str(xt(ii));
                    end
                    yy=1:ymax_input-ymin_input;dyt = ceil((ymax_input-ymin_input)/8);
                    yt=[0:dyt:ceil(yy(end)/dyt)*dyt]+ymin_input-2;yy=[0:dyt:ceil(yy(end)/dyt)*dyt];
                    for ii=1:size(yt,2)
                        ytlabel{ii}=num2str(yt(ii));
                    end
                set(gca,'XTick',xx,'YTick',yy,'Ydir','reverse','Xdir','normal');
                set(gca,'XTickLabel',xtlabel,'YTickLabel',ytlabel);
                xlabel('x');ylabel('y');colorbar;
            end
        else
            for page_no=zmm(1):zmm(2)
                figure;
                imagesc(matobj.img_data(ymm(1):ymm(2),xmm(1):xmm(2),page_no,chal_no,handles.time_no));title(['Raw xy image  (z=' num2str(page_no) ')']);
                %imagesc(handles.NFstk{1,chal_no}(xmm(1):xmm(2),ymm(1):ymm(2),page_no));title(['Raw xy image  (z=' num2str(page_no) ')']);
                set(gca,'XTick',xx,'YTick',yy,'Ydir','reverse','Xdir','normal');
                set(gca,'XTickLabel',xtlabel,'YTickLabel',ytlabel);
                xlabel('x');ylabel('y');colorbar;
            end
        end
    elseif xyz_radio_choice==2
        if xyzrange==1
            for page_no=ymin_input:ymax_input
                figure;
                imagesc(squeeze(matobj.img_data(page_no,xmin_input:xmax_input,zmin_input:zmax_input,chal_no,handles.time_no))');title(['Raw xz image  (y=' num2str(page_no) ')']);
                %imagesc(squeeze(handles.NFstk{1,chal_no}(page_no,xmin_input:xmax_input,zmin_input:zmax_input))');title(['Raw xz image  (y=' num2str(page_no) ')']);
                    xx=1:xmax_input-xmin_input;dxt = ceil((xmax_input-xmin_input)/8);
                    xt=[0:dxt:ceil(xx(end)/dxt)*dxt]+xmin_input-2;xx=[0:dxt:ceil(xx(end)/dxt)*dxt];
                    for ii=1:size(xt,2)
                        xtlabel{ii}=num2str(xt(ii));
                    end
                    zz=1:zmax_input-zmin_input;dzt = ceil((zmax_input-zmin_input)/8);
                    zt=[0:dzt:ceil(zz(end)/dzt)*dzt]+zmin_input-2;zz=[0:dzt:ceil(zz(end)/dzt)*dzt];
                    for ii=1:size(zt,2)
                        ztlabel{ii}=num2str(zt(ii));
                    end                
                set(gca,'XTick',xx,'YTick',zz,'Ydir','normal','Xdir','normal');
                set(gca,'XTickLabel',xtlabel,'YTickLabel',ztlabel);
                xlabel('x');ylabel('z');colorbar;
            end
        else
            for page_no=ymm(1):ymm(2)
                figure;
                imagesc(squeeze(matobj.img_data(xmm(1):xmm(2),page_no,zmm(1):zmm(2),chal_no,handles.time_no))');title(['Raw xz image  (y=' num2str(page_no) ')']);
                %imagesc(squeeze(handles.NFstk{1,chal_no}(page_no,ymm(1):ymm(2),zmm(1):zmm(2)))');title(['Raw xz image  (y=' num2str(page_no) ')']);
                set(gca,'XTick',xx,'YTick',zz,'Ydir','normal','Xdir','normal');
                set(gca,'XTickLabel',xtlabel,'YTickLabel',ztlabel);
                xlabel('x');ylabel('z');colorbar;
            end
        end
    elseif xyz_radio_choice==3
        if xyzrange==1
            for page_no=xmin_input:xmax_input
                figure;
                imagesc(squeeze(matobj.img_data(ymin_input:ymax_input,page_no,zmin_input:zmax_input,chal_no,handles.time_no))');title(['Raw yz image  (x=' num2str(page_no) ')']);
                %imagesc(squeeze(handles.NFstk{1,chal_no}(ymin_input:ymax_input,page_no,zmin_input:zmax_input))');title(['Raw yz image  (x=' num2str(page_no) ')']);
                    yy=1:ymax_input-ymin_input;dyt = ceil((ymax_input-ymin_input)/8);
                    yt=[0:dyt:ceil(yy(end)/dyt)*dyt]+ymin_input-2;yy=[0:dyt:ceil(yy(end)/dyt)*dyt];
                    for ii=1:size(yt,2)
                        ytlabel{ii}=num2str(yt(ii));
                    end
                    zz=1:zmax_input-zmin_input;dzt = ceil((zmax_input-zmin_input)/8);
                    zt=[0:dzt:ceil(zz(end)/dzt)*dzt]+zmin_input-2;zz=[0:dzt:ceil(zz(end)/dzt)*dzt];
                    for ii=1:size(zt,2)
                        ztlabel{ii}=num2str(zt(ii));
                    end                  
                set(gca,'XTick',yy,'YTick',zz,'Ydir','normal','Xdir','reverse');
                set(gca,'XTickLabel',ytlabel,'YTickLabel',ztlabel);
                xlabel('y');ylabel('z');colorbar;
            end
        else
            for page_no=xmm(1):xmm(2)
                figure;
                imagesc(squeeze(matobj.img_data(ymm(1):ymm(2),page_no,zmm(1):zmm(2),chal_no,handles.time_no))');title(['Raw yz image  (x=' num2str(page_no) ')']);
                %imagesc(squeeze(handles.NFstk{1,chal_no}(xmm(1):xmm(2),page_no,zmm(1):zmm(2)))');title(['Raw yz image  (x=' num2str(page_no) ')']);
                set(gca,'XTick',yy,'YTick',zz,'Ydir','normal','Xdir','reverse');
                set(gca,'XTickLabel',ytlabel,'YTickLabel',ztlabel);
                xlabel('y');ylabel('z');colorbar;
            end
        end
    end
end
 
if showcwtimage==1
    chal_no=0;
    for jj=1:size(handles.chal_info,1)
        if handles.chal_info{jj,2}==1
            chal_no=jj;
        end
    end
    if xyz_radio_choice==1
        if xyzrange==1
            for page_no=zmin_input:zmax_input
                figure;
                contour(handles.cf_mark3d(ymin_input:ymax_input,xmin_input:xmax_input,page_no));title(['cwt xy coeff  (z=' num2str(page_no) ')']);
                    xx=1:xmax_input-xmin_input;dxt = ceil((xmax_input-xmin_input)/8);
                    xt=[0:dxt:ceil(xx(end)/dxt)*dxt]+xmin_input-2;xx=[0:dxt:ceil(xx(end)/dxt)*dxt];
                    for ii=1:size(xt,2)
                        xtlabel{ii}=num2str(xt(ii));
                    end
                    yy=1:ymax_input-ymin_input;dyt = ceil((ymax_input-ymin_input)/8);
                    yt=[0:dyt:ceil(yy(end)/dyt)*dyt]+ymin_input-2;yy=[0:dyt:ceil(yy(end)/dyt)*dyt];
                    for ii=1:size(yt,2)
                        ytlabel{ii}=num2str(yt(ii));
                    end
                set(gca,'XTick',xx,'YTick',yy,'Ydir','reverse','Xdir','normal');
                set(gca,'XTickLabel',xtlabel,'YTickLabel',ytlabel);
                xlabel('x');ylabel('y');colorbar;
            end
        else
            for page_no=zmm(1):zmm(2)
                figure;
                contour(handles.cf_mark3d(ymm(1):ymm(2),xmm(1):xmm(2),page_no));title(['cwt xy coeff  (z=' num2str(page_no) ')']);
                set(gca,'XTick',xx,'YTick',yy,'Ydir','reverse','Xdir','normal');
                set(gca,'XTickLabel',xtlabel,'YTickLabel',ytlabel);
                xlabel('x');ylabel('y');colorbar;
            end            
        end
    elseif xyz_radio_choice==2
        if xyzrange==1
            for page_no=ymin_input:ymax_input
                figure;
                contour(squeeze(handles.cf_mark3d(page_no,xmin_input:xmax_input,zmin_input:zmax_input))');title(['cwt xz coeff  (y=' num2str(page_no) ')']);
                    xx=1:xmax_input-xmin_input;dxt = ceil((xmax_input-xmin_input)/8);
                    xt=[0:dxt:ceil(xx(end)/dxt)*dxt]+xmin_input-2;xx=[0:dxt:ceil(xx(end)/dxt)*dxt];
                    for ii=1:size(xt,2)
                        xtlabel{ii}=num2str(xt(ii));
                    end
                    zz=1:zmax_input-zmin_input;dzt = ceil((zmax_input-zmin_input)/8);
                    zt=[0:dzt:ceil(zz(end)/dzt)*dzt]+zmin_input-2;zz=[0:dzt:ceil(zz(end)/dzt)*dzt];
                    for ii=1:size(zt,2)
                        ztlabel{ii}=num2str(zt(ii));
                    end  
                set(gca,'XTick',xx,'YTick',zz,'Ydir','normal','Xdir','normal');
                set(gca,'XTickLabel',xtlabel,'YTickLabel',ztlabel);
                xlabel('x');ylabel('z');colorbar;
            end
        else
            for page_no=ymm(1):ymm(2)
                figure;
                contour(squeeze(handles.cf_mark3d(xmm(1):xmm(2),page_no,zmm(1):zmm(2)))');title(['cwt xz coeff  (y=' num2str(page_no) ')']);
                set(gca,'XTick',xx,'YTick',zz,'Ydir','normal','Xdir','normal');
                set(gca,'XTickLabel',xtlabel,'YTickLabel',ztlabel);
                xlabel('x');ylabel('z');colorbar;
            end
        end
    elseif xyz_radio_choice==3
        if xyzrange==1
            for page_no=xmin_input:xmax_input
                figure;
                contour(squeeze(handles.cf_mark3d(ymin_input:ymax_input,page_no,zmin_input:zmax_input))');title(['cwt yz coeff  (x=' num2str(page_no) ')']);
                    yy=1:ymax_input-ymin_input;dyt = ceil((ymax_input-ymin_input)/8);
                    yt=[0:dyt:ceil(yy(end)/dyt)*dyt]+ymin_input-2;yy=[0:dyt:ceil(yy(end)/dyt)*dyt];
                    for ii=1:size(yt,2)
                        ytlabel{ii}=num2str(yt(ii));
                    end
                    zz=1:zmax_input-zmin_input;dzt = ceil((zmax_input-zmin_input)/8);
                    zt=[0:dzt:ceil(zz(end)/dzt)*dzt]+zmin_input-2;zz=[0:dzt:ceil(zz(end)/dzt)*dzt];
                    for ii=1:size(zt,2)
                        ztlabel{ii}=num2str(zt(ii));
                    end
                set(gca,'XTick',yy,'YTick',zz,'Ydir','normal','Xdir','reverse');
                set(gca,'XTickLabel',ytlabel,'YTickLabel',ztlabel);
                xlabel('y');ylabel('z');colorbar;
            end
        else
            for page_no=xmm(1):xmm(2)
                figure;
                contour(squeeze(handles.cf_mark3d(ymm(1):ymm(2),page_no,zmm(1):zmm(2)))');title(['cwt yz coeff  (x=' num2str(page_no) ')']);
                set(gca,'XTick',yy,'YTick',zz,'Ydir','normal','Xdir','reverse');
                set(gca,'XTickLabel',ytlabel,'YTickLabel',ztlabel);
                xlabel('y');ylabel('z');colorbar;
            end
        end
    end
end

set(handles.edit21,'String','finished!');pause(0.1);
guidata(hObject, handles);
end

% --- Close Raw_image GUI function ----
function figure1_CloseRequestFcn(hObject, eventdata, handles)
% hObject    handle to figure1 (see GCBO)
% eventdata  reserved - to be defined in a future version of MATLAB
% handles    structure with handles and user data (see GUIDATA)
%handles=rmfield(handles,'NFstk');
%handles=rmfield(handles,'xyzintsegdat');

guidata(hObject, handles);
cla(handles.axes1);
% Hint: delete(hObject) closes the figure
delete(hObject);clear all;
end


% -------------------------------------------------------------

% --- Outputs from this function are returned to the command line.
function varargout = Raw_image3D_OutputFcn(hObject, eventdata, handles) 
% varargout  cell array for returning output args (see VARARGOUT);
% hObject    handle to figure
% eventdata  reserved - to be defined in a future version of MATLAB
% handles    structure with handles and user data (see GUIDATA)

% Get default command line output from handles structure
if isfield(handles,'output')==1
    varargout{1} = handles.output;
else
    varargout{1} = [];
    figure1_CloseRequestFcn(hObject, eventdata, handles);
end
end

% --- Executes during object creation, after setting all properties.
function popupmenu1_CreateFcn(hObject, eventdata, handles)
% hObject    handle to popupmenu1 (see GCBO)
% eventdata  reserved - to be defined in a future version of MATLAB
% handles    empty - handles not created until after all CreateFcns called

% Hint: popupmenu controls usually have a white background on Windows.
%       See ISPC and COMPUTER.
if ispc && isequal(get(hObject,'BackgroundColor'), get(0,'defaultUicontrolBackgroundColor'))
    set(hObject,'BackgroundColor','white');
end
end

% --- Executes during object creation, after setting all properties.
function slider1_CreateFcn(hObject, eventdata, handles)
% hObject    handle to slider1 (see GCBO)
% eventdata  reserved - to be defined in a future version of MATLAB
% handles    empty - handles not created until after all CreateFcns called

% Hint: slider controls usually have a light gray background.
if isequal(get(hObject,'BackgroundColor'), get(0,'defaultUicontrolBackgroundColor'))
    set(hObject,'BackgroundColor',[.9 .9 .9]);
end
end

% --- Executes during object creation, after setting all properties.
function edit1_CreateFcn(hObject, eventdata, handles)
% hObject    handle to edit1 (see GCBO)
% eventdata  reserved - to be defined in a future version of MATLAB
% handles    empty - handles not created until after all CreateFcns called

% Hint: edit controls usually have a white background on Windows.
%       See ISPC and COMPUTER.
if ispc && isequal(get(hObject,'BackgroundColor'), get(0,'defaultUicontrolBackgroundColor'))
    set(hObject,'BackgroundColor','white');
end
end

% --- Executes during object creation, after setting all properties.
function popupmenu2_CreateFcn(hObject, eventdata, handles)
% hObject    handle to popupmenu2 (see GCBO)
% eventdata  reserved - to be defined in a future version of MATLAB
% handles    empty - handles not created until after all CreateFcns called

% Hint: popupmenu controls usually have a white background on Windows.
%       See ISPC and COMPUTER.
if ispc && isequal(get(hObject,'BackgroundColor'), get(0,'defaultUicontrolBackgroundColor'))
    set(hObject,'BackgroundColor','white');
end
end

% --- Executes during object creation, after setting all properties.
function edit2_CreateFcn(hObject, eventdata, handles)
% hObject    handle to edit2 (see GCBO)
% eventdata  reserved - to be defined in a future version of MATLAB
% handles    empty - handles not created until after all CreateFcns called

% Hint: edit controls usually have a white background on Windows.
%       See ISPC and COMPUTER.
if ispc && isequal(get(hObject,'BackgroundColor'), get(0,'defaultUicontrolBackgroundColor'))
    set(hObject,'BackgroundColor','white');
end
end

% --- Executes during object creation, after setting all properties.
function edit3_CreateFcn(hObject, eventdata, handles)
% hObject    handle to edit3 (see GCBO)
% eventdata  reserved - to be defined in a future version of MATLAB
% handles    empty - handles not created until after all CreateFcns called

% Hint: edit controls usually have a white background on Windows.
%       See ISPC and COMPUTER.
if ispc && isequal(get(hObject,'BackgroundColor'), get(0,'defaultUicontrolBackgroundColor'))
    set(hObject,'BackgroundColor','white');
end
end

% --- Executes during object creation, after setting all properties.
function slider3_CreateFcn(hObject, eventdata, handles)
% hObject    handle to slider3 (see GCBO)
% eventdata  reserved - to be defined in a future version of MATLAB
% handles    empty - handles not created until after all CreateFcns called

% Hint: slider controls usually have a light gray background.
if isequal(get(hObject,'BackgroundColor'), get(0,'defaultUicontrolBackgroundColor'))
    set(hObject,'BackgroundColor',[.9 .9 .9]);
end
end

% --- Executes during object creation, after setting all properties.
function edit4_CreateFcn(hObject, eventdata, handles)
% hObject    handle to edit4 (see GCBO)
% eventdata  reserved - to be defined in a future version of MATLAB
% handles    empty - handles not created until after all CreateFcns called

% Hint: edit controls usually have a white background on Windows.
%       See ISPC and COMPUTER.
if ispc && isequal(get(hObject,'BackgroundColor'), get(0,'defaultUicontrolBackgroundColor'))
    set(hObject,'BackgroundColor','white');
end
end

% --- Executes during object creation, after setting all properties.
function edit5_CreateFcn(hObject, eventdata, handles)
% hObject    handle to edit5 (see GCBO)
% eventdata  reserved - to be defined in a future version of MATLAB
% handles    empty - handles not created until after all CreateFcns called

% Hint: edit controls usually have a white background on Windows.
%       See ISPC and COMPUTER.
if ispc && isequal(get(hObject,'BackgroundColor'), get(0,'defaultUicontrolBackgroundColor'))
    set(hObject,'BackgroundColor','white');
end
end

% --- Executes during object creation, after setting all properties.
function edit6_CreateFcn(hObject, eventdata, handles)
% hObject    handle to edit6 (see GCBO)
% eventdata  reserved - to be defined in a future version of MATLAB
% handles    empty - handles not created until after all CreateFcns called

% Hint: edit controls usually have a white background on Windows.
%       See ISPC and COMPUTER.
if ispc && isequal(get(hObject,'BackgroundColor'), get(0,'defaultUicontrolBackgroundColor'))
    set(hObject,'BackgroundColor','white');
end
end

% --- Executes during object creation, after setting all properties.
function edit7_CreateFcn(hObject, eventdata, handles)
% hObject    handle to edit7 (see GCBO)
% eventdata  reserved - to be defined in a future version of MATLAB
% handles    empty - handles not created until after all CreateFcns called

% Hint: edit controls usually have a white background on Windows.
%       See ISPC and COMPUTER.
if ispc && isequal(get(hObject,'BackgroundColor'), get(0,'defaultUicontrolBackgroundColor'))
    set(hObject,'BackgroundColor','white');
end
end

% --- Executes during object creation, after setting all properties.
function popupmenu3_CreateFcn(hObject, eventdata, handles)
% hObject    handle to popupmenu3 (see GCBO)
% eventdata  reserved - to be defined in a future version of MATLAB
% handles    empty - handles not created until after all CreateFcns called

% Hint: popupmenu controls usually have a white background on Windows.
%       See ISPC and COMPUTER.
if ispc && isequal(get(hObject,'BackgroundColor'), get(0,'defaultUicontrolBackgroundColor'))
    set(hObject,'BackgroundColor','white');
end
end

% --- Executes during object creation, after setting all properties.
function edit9_CreateFcn(hObject, eventdata, handles)
% hObject    handle to edit9 (see GCBO)
% eventdata  reserved - to be defined in a future version of MATLAB
% handles    empty - handles not created until after all CreateFcns called

% Hint: edit controls usually have a white background on Windows.
%       See ISPC and COMPUTER.
if ispc && isequal(get(hObject,'BackgroundColor'), get(0,'defaultUicontrolBackgroundColor'))
    set(hObject,'BackgroundColor','white');
end
end

function edit10_Callback(hObject, eventdata, handles)
% hObject    handle to edit10 (see GCBO)
% eventdata  reserved - to be defined in a future version of MATLAB
% handles    structure with handles and user data (see GUIDATA)
xyrange = 20;zrange = 5;

new_mark3d=handles.cf_mark3d;
cf_center_xyzi=handles.cf_center_xyzi;
nuclei_no_temp=eval(['[' get(handles.edit10,'String') ']']);
nuclei_no=[];
for ii=1:size(nuclei_no_temp,2)
    A=find(cf_center_xyzi(:,1)==nuclei_no_temp(ii));
    if isempty(A)~=1
        nuclei_no=[nuclei_no A];
    end
end
xyz_on = get(handles.checkbox6,'Value');
if isvector(nuclei_no_temp)~=1
    return;
else
    if size(nuclei_no_temp,1)==1&&size(nuclei_no_temp,2)>1
        nuclei_no_temp=nuclei_no_temp(nuclei_no_temp>=1&ismember(nuclei_no_temp,cf_center_xyzi(:,1)));
        nuclei_no_temp=nuclei_no_temp';
    elseif size(nuclei_no_temp,1)>1&&size(nuclei_no_temp,2)>1
        return;
    elseif isempty(nuclei_no_temp)==1
        return;
    else
        nuclei_no_temp=nuclei_no_temp(nuclei_no_temp>=1&ismember(nuclei_no_temp,cf_center_xyzi(:,1)));
    end
end

facecolor_matrix = {'b','g','c','m','y'};
xmm=[1000000,0];ymm=[1000000,0];zmm=[1000000,0];
bxyzn = handles.Bxyz;
for i=1:size(nuclei_no_temp,1)
    bxyzno = bxyzn{nuclei_no_temp(i)};
    if isempty(bxyzno)~=1
        xi = bxyzno(:,2);yi = bxyzno(:,1);zi = bxyzno(:,3);
        %[xi,yi,zi]=ind2sub([handles.YL(2),handles.XL(2),handles.ZL(2)],find(matobj2.cf_mark3d==nuclei_no(i)));
        xmm_t=minmax(xi');ymm_t=minmax(yi');zmm_t=minmax(zi');
        xmm(1,1)=min(xmm(1,1),xmm_t(1));xmm(1,2)=max(xmm(1,2),xmm_t(2));
        ymm(1,1)=min(ymm(1,1),ymm_t(1));ymm(1,2)=max(ymm(1,2),ymm_t(2));
        zmm(1,1)=min(zmm(1,1),zmm_t(1));zmm(1,2)=max(zmm(1,2),zmm_t(2));
    end
end
xyrange = 20;zrange = 5;
xmin = max(xmm(1,1)-xyrange,1);
xmax = min(xmm(1,2)+xyrange,size(new_mark3d,2));
ymin = max(ymm(1,1)-xyrange,1);
ymax = min(ymm(1,2)+xyrange,size(new_mark3d,1));
zmin = max(zmm(1,1)-zrange,1);
zmax = min(zmm(1,2)+zrange,size(new_mark3d,3));


xyz_on = get(handles.checkbox6,'Value');
new_mark3d=handles.cf_mark3d;
cf_center_xyzi=handles.cf_center_xyzi;cf=cf_center_xyzi;
xyzi=handles.xyzintsegdat;

nuclei_no_temp=cf_center_xyzi(xyzi(:,1)>=xmin&xyzi(:,1)<=xmax&xyzi(:,2)>=ymin&xyzi(:,2)<=ymax&xyzi(:,3)>=zmin&xyzi(:,3)<=zmax,1);
if isempty(handles.data1_new)~=1
    nuclei_data1new=find(handles.data1_new(:,1)>=xmin&handles.data1_new(:,1)<=xmax&handles.data1_new(:,2)>=ymin&handles.data1_new(:,2)<=ymax&handles.data1_new(:,3)>=zmin&handles.data1_new(:,3)<=zmax);
else
    nuclei_data1new=[];
end
nuclei_no=[];
same_new_list = ones(size(nuclei_no_temp,1),1)*2;
for ii=1:size(nuclei_no_temp)
    A=find(cf_center_xyzi(:,1)==nuclei_no_temp(ii));
    if isempty(A)~=1
        nuclei_no=[nuclei_no A];
        B=find(handles.data2_same(:,1)==xyzi(A,2)&handles.data2_same(:,2)==xyzi(A,1)&handles.data2_same(:,3)==xyzi(A,3));
        if isempty(B)~=1
            same_new_list(ii,1)=1;
        end
    end
end

if isvector(nuclei_no)~=1
    return;
else
    nuclei_no=nuclei_no(nuclei_no>=1&nuclei_no<=size(handles.cf_center_xyzi,1));
    if size(nuclei_no,1)==1&&size(nuclei_no,2)>1
        nuclei_no=nuclei_no';
    elseif size(nuclei_no,1)>1&&size(nuclei_no,2)>1
        return;
    elseif isempty(nuclei_no)==1
        return;        
    end
end

xmm=[1000000,0];ymm=[1000000,0];zmm=[1000000,0];
for i=1:size(nuclei_no_temp,1)
    bxyzno = bxyzn{nuclei_no_temp(i)};
    if isempty(bxyzno)~=1
        xi = bxyzno(:,2);yi = bxyzno(:,1);zi = bxyzno(:,3);
        %[xi,yi,zi]=ind2sub([handles.YL(2),handles.XL(2),handles.ZL(2)],find(matobj2.cf_mark3d==nuclei_no(i)));
        xmm_t=minmax(xi');ymm_t=minmax(yi');zmm_t=minmax(zi');
        xmm(1,1)=min(xmm(1,1),xmm_t(1));xmm(1,2)=max(xmm(1,2),xmm_t(2));
        ymm(1,1)=min(ymm(1,1),ymm_t(1));ymm(1,2)=max(ymm(1,2),ymm_t(2));
        zmm(1,1)=min(zmm(1,1),zmm_t(1));zmm(1,2)=max(zmm(1,2),zmm_t(2));
    end
end

set(handles.edit17,'String',xmm(1,1));set(handles.edit18,'String',xmm(1,2));
set(handles.edit19,'String',ymm(1,1));set(handles.edit20,'String',ymm(1,2));
set(handles.edit15,'String',zmm(1,1));set(handles.edit16,'String',zmm(1,2));
guidata(hObject, handles);
% Hints: get(hObject,'String') returns contents of edit10 as text
%        str2double(get(hObject,'String')) returns contents of edit10 as a double
end

% --- Executes during object creation, after setting all properties.
function edit10_CreateFcn(hObject, eventdata, handles)
% hObject    handle to edit10 (see GCBO)
% eventdata  reserved - to be defined in a future version of MATLAB
% handles    empty - handles not created until after all CreateFcns called

% Hint: edit controls usually have a white background on Windows.
%       See ISPC and COMPUTER.
if ispc && isequal(get(hObject,'BackgroundColor'), get(0,'defaultUicontrolBackgroundColor'))
    set(hObject,'BackgroundColor','white');
end
end


function edit15_Callback(hObject, eventdata, handles)
% hObject    handle to edit15 (see GCBO)
% eventdata  reserved - to be defined in a future version of MATLAB
% handles    structure with handles and user data (see GUIDATA)

% Hints: get(hObject,'String') returns contents of edit15 as text
%        str2double(get(hObject,'String')) returns contents of edit15 as a double
end

% --- Executes during object creation, after setting all properties.
function edit15_CreateFcn(hObject, eventdata, handles)
% hObject    handle to edit15 (see GCBO)
% eventdata  reserved - to be defined in a future version of MATLAB
% handles    empty - handles not created until after all CreateFcns called

% Hint: edit controls usually have a white background on Windows.
%       See ISPC and COMPUTER.
if ispc && isequal(get(hObject,'BackgroundColor'), get(0,'defaultUicontrolBackgroundColor'))
    set(hObject,'BackgroundColor','white');
end
end


function edit16_Callback(hObject, eventdata, handles)
% hObject    handle to edit16 (see GCBO)
% eventdata  reserved - to be defined in a future version of MATLAB
% handles    structure with handles and user data (see GUIDATA)

% Hints: get(hObject,'String') returns contents of edit16 as text
%        str2double(get(hObject,'String')) returns contents of edit16 as a double
end

% --- Executes during object creation, after setting all properties.
function edit16_CreateFcn(hObject, eventdata, handles)
% hObject    handle to edit16 (see GCBO)
% eventdata  reserved - to be defined in a future version of MATLAB
% handles    empty - handles not created until after all CreateFcns called

% Hint: edit controls usually have a white background on Windows.
%       See ISPC and COMPUTER.
if ispc && isequal(get(hObject,'BackgroundColor'), get(0,'defaultUicontrolBackgroundColor'))
    set(hObject,'BackgroundColor','white');
end
end


function edit17_Callback(hObject, eventdata, handles)
% hObject    handle to edit17 (see GCBO)
% eventdata  reserved - to be defined in a future version of MATLAB
% handles    structure with handles and user data (see GUIDATA)

% Hints: get(hObject,'String') returns contents of edit17 as text
%        str2double(get(hObject,'String')) returns contents of edit17 as a double
end

% --- Executes during object creation, after setting all properties.
function edit17_CreateFcn(hObject, eventdata, handles)
% hObject    handle to edit17 (see GCBO)
% eventdata  reserved - to be defined in a future version of MATLAB
% handles    empty - handles not created until after all CreateFcns called

% Hint: edit controls usually have a white background on Windows.
%       See ISPC and COMPUTER.
if ispc && isequal(get(hObject,'BackgroundColor'), get(0,'defaultUicontrolBackgroundColor'))
    set(hObject,'BackgroundColor','white');
end
end


function edit18_Callback(hObject, eventdata, handles)
% hObject    handle to edit18 (see GCBO)
% eventdata  reserved - to be defined in a future version of MATLAB
% handles    structure with handles and user data (see GUIDATA)

% Hints: get(hObject,'String') returns contents of edit18 as text
%        str2double(get(hObject,'String')) returns contents of edit18 as a double
end

% --- Executes during object creation, after setting all properties.
function edit18_CreateFcn(hObject, eventdata, handles)
% hObject    handle to edit18 (see GCBO)
% eventdata  reserved - to be defined in a future version of MATLAB
% handles    empty - handles not created until after all CreateFcns called

% Hint: edit controls usually have a white background on Windows.
%       See ISPC and COMPUTER.
if ispc && isequal(get(hObject,'BackgroundColor'), get(0,'defaultUicontrolBackgroundColor'))
    set(hObject,'BackgroundColor','white');
end
end


function edit19_Callback(hObject, eventdata, handles)
% hObject    handle to edit19 (see GCBO)
% eventdata  reserved - to be defined in a future version of MATLAB
% handles    structure with handles and user data (see GUIDATA)

% Hints: get(hObject,'String') returns contents of edit19 as text
%        str2double(get(hObject,'String')) returns contents of edit19 as a double
end

% --- Executes during object creation, after setting all properties.
function edit19_CreateFcn(hObject, eventdata, handles)
% hObject    handle to edit19 (see GCBO)
% eventdata  reserved - to be defined in a future version of MATLAB
% handles    empty - handles not created until after all CreateFcns called

% Hint: edit controls usually have a white background on Windows.
%       See ISPC and COMPUTER.
if ispc && isequal(get(hObject,'BackgroundColor'), get(0,'defaultUicontrolBackgroundColor'))
    set(hObject,'BackgroundColor','white');
end
end


function edit20_Callback(hObject, eventdata, handles)
% hObject    handle to edit20 (see GCBO)
% eventdata  reserved - to be defined in a future version of MATLAB
% handles    structure with handles and user data (see GUIDATA)

% Hints: get(hObject,'String') returns contents of edit20 as text
%        str2double(get(hObject,'String')) returns contents of edit20 as a double
end

% --- Executes during object creation, after setting all properties.
function edit20_CreateFcn(hObject, eventdata, handles)
% hObject    handle to edit20 (see GCBO)
% eventdata  reserved - to be defined in a future version of MATLAB
% handles    empty - handles not created until after all CreateFcns called

% Hint: edit controls usually have a white background on Windows.
%       See ISPC and COMPUTER.
if ispc && isequal(get(hObject,'BackgroundColor'), get(0,'defaultUicontrolBackgroundColor'))
    set(hObject,'BackgroundColor','white');
end
end

% --- Executes on button press in checkbox6.
function checkbox6_Callback(hObject, eventdata, handles)
% hObject    handle to checkbox6 (see GCBO)
% eventdata  reserved - to be defined in a future version of MATLAB
% handles    structure with handles and user data (see GUIDATA)

% Hint: get(hObject,'Value') returns toggle state of checkbox6
end

% --- Executes during object creation, after setting all properties.
function popupmenu4_CreateFcn(hObject, eventdata, handles)
% hObject    handle to popupmenu4 (see GCBO)
% eventdata  reserved - to be defined in a future version of MATLAB
% handles    empty - handles not created until after all CreateFcns called

% Hint: popupmenu controls usually have a white background on Windows.
%       See ISPC and COMPUTER.
if ispc && isequal(get(hObject,'BackgroundColor'), get(0,'defaultUicontrolBackgroundColor'))
    set(hObject,'BackgroundColor','white');
end
end

% --- Image channel ----
function popupmenu3_Callback(hObject, eventdata, handles)

end

% --- Image channel ----
function popupmenu4_Callback(hObject, eventdata, handles)

end

function edit21_Callback(hObject, eventdata, handles)
% hObject    handle to edit21 (see GCBO)
% eventdata  reserved - to be defined in a future version of MATLAB
% handles    structure with handles and user data (see GUIDATA)

% Hints: get(hObject,'String') returns contents of edit21 as text
%        str2double(get(hObject,'String')) returns contents of edit21 as a double
end

% --- Executes during object creation, after setting all properties.
function edit21_CreateFcn(hObject, eventdata, handles)
% hObject    handle to edit21 (see GCBO)
% eventdata  reserved - to be defined in a future version of MATLAB
% handles    empty - handles not created until after all CreateFcns called

% Hint: edit controls usually have a white background on Windows.
%       See ISPC and COMPUTER.
if ispc && isequal(get(hObject,'BackgroundColor'), get(0,'defaultUicontrolBackgroundColor'))
    set(hObject,'BackgroundColor','white');
end
end

% --- Executes during object creation, after setting all properties.
function edit22_CreateFcn(hObject, eventdata, handles)
% hObject    handle to edit22 (see GCBO)
% eventdata  reserved - to be defined in a future version of MATLAB
% handles    empty - handles not created until after all CreateFcns called

% Hint: edit controls usually have a white background on Windows.
%       See ISPC and COMPUTER.
if ispc && isequal(get(hObject,'BackgroundColor'), get(0,'defaultUicontrolBackgroundColor'))
    set(hObject,'BackgroundColor','white');
end
end

% --- Executes on button press in checkbox7.
function checkbox7_Callback(hObject, eventdata, handles)
% hObject    handle to checkbox7 (see GCBO)


rim=get(handles.checkbox7,'Value');
cim=get(handles.checkbox8,'Value');
if rim==0&&cim==0
    set(handles.radiobutton2,'Enable','off');
    set(handles.radiobutton3,'Enable','off');
    set(handles.radiobutton4,'Enable','off');
else
    set(handles.radiobutton2,'Enable','on');
    set(handles.radiobutton3,'Enable','on');
    set(handles.radiobutton4,'Enable','on');
end
guidata(hObject, handles);
% Hint: get(hObject,'Value') returns toggle state of checkbox7
end

% --- Executes on button press in checkbox8.
function checkbox8_Callback(hObject, eventdata, handles)
% hObject    handle to checkbox8 (see GCBO)

rim=get(handles.checkbox7,'Value');
cim=get(handles.checkbox8,'Value');
if rim==0&&cim==0
    set(handles.radiobutton2,'Enable','off');
    set(handles.radiobutton3,'Enable','off');
    set(handles.radiobutton4,'Enable','off');
else
    set(handles.radiobutton2,'Enable','on');
    set(handles.radiobutton3,'Enable','on');
    set(handles.radiobutton4,'Enable','on');
end
guidata(hObject, handles);
% Hint: get(hObject,'Value') returns toggle state of checkbox8
end

% --- Executes on button press in checkbox9.
function checkbox9_Callback(hObject, eventdata, handles)
% hObject    handle to checkbox9 (see GCBO)
% eventdata  reserved - to be defined in a future version of MATLAB
% handles    structure with handles and user data (see GUIDATA)

% Hint: get(hObject,'Value') returns toggle state of checkbox9
end

% --- Executes on button press in radiobutton2.
function radiobutton2_Callback(hObject, eventdata, handles)
% hObject    handle to radiobutton2 (see GCBO)
% eventdata  reserved - to be defined in a future version of MATLAB
% handles    structure with handles and user data (see GUIDATA)
set(handles.radiobutton2,'Value',1);
set(handles.radiobutton3,'Value',0);
set(handles.radiobutton4,'Value',0);
guidata(hObject, handles);
% Hint: get(hObject,'Value') returns toggle state of radiobutton2
end

% --- Executes on button press in radiobutton3.
function radiobutton3_Callback(hObject, eventdata, handles)
% hObject    handle to radiobutton3 (see GCBO)
% eventdata  reserved - to be defined in a future version of MATLAB
% handles    structure with handles and user data (see GUIDATA)
set(handles.radiobutton2,'Value',0);
set(handles.radiobutton3,'Value',1);
set(handles.radiobutton4,'Value',0);
guidata(hObject, handles);
% Hint: get(hObject,'Value') returns toggle state of radiobutton3
end

% --- Executes on button press in radiobutton4.
function radiobutton4_Callback(hObject, eventdata, handles)
% hObject    handle to radiobutton4 (see GCBO)
% eventdata  reserved - to be defined in a future version of MATLAB
% handles    structure with handles and user data (see GUIDATA)
set(handles.radiobutton2,'Value',0);
set(handles.radiobutton3,'Value',0);
set(handles.radiobutton4,'Value',1);
guidata(hObject, handles);
% Hint: get(hObject,'Value') returns toggle state of radiobutton4
end


function edit23_Callback(hObject, eventdata, handles)

%{
%% load p.mat
set(handles.edit21,'String','loading ..');pause(0.1);
guidata(hObject, handles);
rootfolder = pwd;
savefolder = [rootfolder '/[functions]/io.mat'];
if ispc ==1
    savefolder(findstr(savefolder, '/'))='\';
end
load(savefolder,'basename','data_folder','imagename','savefolder');


%% set handles.popupmenu1 String = image names
image_no = get(handles.popupmenu1,'Value');
chal_no = get(handles.popupmenu2,'Value');
method1 = handles.s_options(get(handles.popupmenu3,'Value'));
method2 = handles.s_options(get(handles.popupmenu4,'Value'));


%% Default load first image information
d_fol = data_folder{image_no};
d_fol = [d_fol 'p.mat'];
if ispc ==1
    d_fol(findstr(d_fol, '/'))='\';
end
load(d_fol);
time_no = str2num(get(handles.edit25,'String'));
time_no = max(min(max(p.t_series),time_no),min(p.t_series));
handles.time_no = time_no;
s_fol = [data_folder{image_no} 'stack' num2str(method2) '_t' num2str(time_no) '.mat'];
if ispc ==1
    s_fol(findstr(s_fol, '/'))='\';
end
load(s_fol,'seg_result');
s_options=handles.s_options;
eval(['xyzintsegdat1=handles.xyzints' num2str(method1) ';']);
eval(['xyzintsegdat2=handles.xyzints' num2str(method2) ';']);
NFstk = handles.NFstk;
chal_info=handles.chal_info;
if exist('seg_result','var')==1
     if isfield(seg_result,'cwt2_mask')==1
         handles.cwt2_mask=seg_result.cwt2_mask;
         handles.cf_mark3d=seg_result.cf_mark3d;
         handles.cf_center_xyzi=seg_result.cf_center_xyzi;
     end
end


%% setup handles.slider1,edit1, popupmenu2, axes1 property according to image1
% setup popupmenu2
maxpage=size(NFstk{1,chal_no},3);


%% setup handles.slider1 - Z-stack
page_no=min(max(str2double(get(handles.edit1,'String')),1),maxpage);


%% setup handles.slider3 - 3Dlayer
max_Ip=min(max(str2double(get(handles.edit4,'String')),0),maxpage);


%% Marker properties
im_alpha=min(max(str2double(get(handles.edit7,'String')),0),1);
mark_size=min(max(str2double(get(handles.edit22,'String')),0),100);
flag_on=get(handles.checkbox3,'Value');
TP_on=get(handles.checkbox10,'Value');
flag_d = str2num(get(handles.edit23,'String'));
flag_dd = str2num(get(handles.edit24,'String'));
handles.flag_d = flag_d;
handles.flag_dd = flag_dd;


%% new or lost points in dataset 1, 2
n1=size(xyzintsegdat1,1);n2=size(xyzintsegdat2,1);
data2_new=[];data2_same=[];data1_new=[];data1_same=[];
D=pdist2(xyzintsegdat1(:,1:3),xyzintsegdat2(:,1:3));
for i=1:n2
   [~,aa1]=min(D(:,i));
   [~,aa2]=min(D(aa1,:));
   if aa2==i
       data2_same=[data2_same;xyzintsegdat2(i,:)];
   else
       data2_new=[data2_new;xyzintsegdat2(i,:)];
   end
end
for i=1:n1
   [~,aa1]=min(D(i,:));
   [~,aa2]=min(D(:,aa1));
   if aa2==i
       data1_same=[data1_same;xyzintsegdat1(i,:)];
   else
       data1_new=[data1_new;xyzintsegdat1(i,:)];
   end
end   
%{
%% new points in dataset
handles.div_distance = str2double(get(handles.edit22,'String'));
div_distance=handles.div_distance;
n1=size(xyzintsegdat1,1);n2=size(xyzintsegdat2,1);
data2_new=[];data2_other=[];list=[];
D=pdist2(xyzintsegdat1(:,1:3),xyzintsegdat2(:,1:3));
for i=1:n2
   A=find(D(:,i)<div_distance);
   a=ismember(A,list);A=A(~a);
   if isempty(A)==1
        a=[];
    else
        [a,b]=min(D(A,i));
    end
   %if a>=div_distance&&isempty(find(list==b))==1
   if isempty(a)==1
       data2_new=[data2_new;xyzintsegdat2(i,:)];
   else
       list=[list;A(b)];
       data2_other=[data2_other;xyzintsegdat2(i,:)];
   end
end    


%% lost points in dataset
data1_new=[];data1_same=[];data2_same=[];list=[];
D=pdist2(xyzintsegdat1(:,1:3),data2_other(:,1:3));
for i=1:n1
    A=find(D(i,:)<div_distance);
    a=ismember(A,list);A=A(~a);
    if isempty(A)==1
        a=[];
    else
        [a,b]=min(D(i,A));
    end
    if isempty(a)==1
       data1_new=[data1_new;xyzintsegdat1(i,:)];
    else
       list=[list;A(b)];
       data1_same=[data1_same;xyzintsegdat1(i,:)];
       data2_same=[data2_same;xyzintsegdat1(A(b),:)];
    end
end    
%}

%% performance comparison
%{
TP = size(data1_same,1); FP = size(data2_new,1); FN = size(data1_new,1); GT = TP+FN;
TPrate = TP/GT;   % True positive rate = TP/GT
FPrate = FP/GT;   % False positive rate = FP/GT
FNrate = FN/GT;   % False negative rate = FN/GT
F_measure = 2*TP/(2*TP+FN+FP);   % F-measure = 2*TP/(2*TP+FN+FP)
Accuracy = TP/(TP+FN+FP);
psave_name=[data_folder{image_no} 'performance_' num2str(method1) '_' num2str(method2) '.mat'];
save(psave_name,'TP','FP','FN','GT','TPrate','FPrate','FNrate','F_measure','Accuracy','data1_same','data2_same','data1_new','data2_new');
%}

%% show axes1
[handles.az,handles.el] = view;
handles.XL=[1,size(NFstk{1,chal_no},1)];handles.YL=[1,size(NFstk{1,chal_no},2)];handles.ZL=[1,size(NFstk{1,chal_no},3)];
%%%set(handles.axes1,'Units','pixels');
resizePos = get(handles.axes1,'Position');
axes(handles.axes1);

if isempty(data1_same)~=1
    data1_same_=data1_same(data1_same(:,3)>max(page_no-max_Ip,1)&data1_same(:,3)<min(page_no+max_Ip,maxpage),:);
end
if isempty(data2_same)~=1
    data2_same_=data2_same(data2_same(:,3)>=max(page_no-max_Ip,1)&data2_same(:,3)<=min(page_no+max_Ip,maxpage),:);
    if isempty(data2_same_)~=1
        scatter3(data2_same_(:,1),data2_same_(:,2),data2_same_(:,3),mark_size,'filled','b');hold on;
    end
end

if isempty(data2_new)~=1
    data2_new_=data2_new(data2_new(:,3)>=max(page_no-max_Ip,1)&data2_new(:,3)<=min(page_no+max_Ip,maxpage),:);
    if isempty(data2_new_)~=1
        scatter3(data2_new_(:,1),data2_new_(:,2),data2_new_(:,3),mark_size,'filled','g');hold on;
    end
end
if isempty(data1_new)~=1
    data1_new_=data1_new(data1_new(:,3)>=max(page_no-max_Ip,1)&data1_new(:,3)<=min(page_no+max_Ip,maxpage),:);
    if isempty(data1_new_)~=1
        scatter3(data1_new_(:,1),data1_new_(:,2),data1_new_(:,3),mark_size,'filled','r');hold on;
    end
end
hold off;

if isfield(handles,'az')==1
    view([handles.az,handles.el]);
end
fig_name=strrep(basename{1},'_','\_');
title([fig_name '  ' chal_info{1,3}]);h=rotate3d;
set(h,'Enable','on');hold on;zlim([1, maxpage]);
xlim(handles.YL);ylim(handles.XL);zlim(handles.ZL);


if flag_on==1%&&((method1==2||method1==4)||(method2==2||method2==4))
    if TP_on==1%(method2==2||method2==4)
        for i=1:size(data2_same_,1)
            line([data2_same_(i,1) data2_same_(i,1)],[data2_same_(i,2) data2_same_(i,2)],[data2_same_(i,3) data2_same_(i,3)+handles.flag_d],'Color','b');hold on
            no=handles.cf_mark3d(data2_same_(i,2),data2_same_(i,1),data2_same_(i,3));
            text(data2_same_(i,1),data2_same_(i,2),data2_same_(i,3)+handles.flag_d+handles.flag_dd,num2str(no),'Color','b');hold on;
        end
    elseif TP_on==1%(method1==2||method1==4)
        for i=1:size(data1_same_,1)
            line([data1_same_(i,1) data1_same_(i,1)],[data1_same_(i,2) data1_same_(i,2)],[data1_same_(i,3) data1_same_(i,3)+handles.flag_d],'Color','b');hold on
            no=handles.cf_mark3d(data1_same_(i,2),data1_same_(i,1),data1_same_(i,3));
            text(data1_same_(i,1),data1_same_(i,2),data1_same_(i,3)+handles.flag_d+handles.flag_dd,num2str(no),'Color','b');hold on;
        end    
    end
    if exist('data1_new_','var')~=0
        for i=1:size(data1_new_,1)
            line([data1_new_(i,1) data1_new_(i,1)],[data1_new_(i,2) data1_new_(i,2)],[data1_new_(i,3) data1_new_(i,3)+handles.flag_d],'Color','r');hold on
            no=handles.cf_mark3d(data1_new_(i,2),data1_new_(i,1),data1_new_(i,3));
            text(data1_new_(i,1),data1_new_(i,2),data1_new_(i,3)+handles.flag_d+handles.flag_dd,num2str(no),'Color','r');hold on;
        end
    end
    if exist('data2_new_','var')~=0
        for i=1:size(data2_new_,1)
            line([data2_new_(i,1) data2_new_(i,1)],[data2_new_(i,2) data2_new_(i,2)],[data2_new_(i,3) data2_new_(i,3)+handles.flag_d],'Color','g');hold on
            no=handles.cf_mark3d(data2_new_(i,2),data2_new_(i,1),data2_new_(i,3));
            text(data2_new_(i,1),data2_new_(i,2),data2_new_(i,3)+handles.flag_d+handles.flag_dd,num2str(no),'Color','g');hold on;
        end
    end
end

mask_on=get(handles.checkbox5,'Value');
if mask_on==1&&isfield(handles,'cwt2_mask')==1
    [ia,ib,~]=size(handles.cwt2_mask);
    [X,Y] = meshgrid(1:ib,1:ia);
    contour3(X,Y,handles.cwt2_mask(:,:,page_no)*page_no,[page_no,page_no],'r');hold on
end
surface(ones(size(NFstk{1,chal_no},1),size(NFstk{1,chal_no},2)).*page_no,NFstk{1,chal_no}(:,:,page_no),'Edgecolor','none');alpha(im_alpha);hold off;
set(gca,'Ydir','reverse');


%% Choose default command line output for Raw_image3D
set(handles.edit21,'String','finished!');
handles.output = hObject;
guidata(hObject, handles);
%}
% UIWAIT makes Raw_image3D wait for user response (see UIRESUME)
% uiwait(handles.figure1);
end

% --- Executes during object creation, after setting all properties.
function edit23_CreateFcn(hObject, eventdata, handles)
% hObject    handle to edit23 (see GCBO)
% eventdata  reserved - to be defined in a future version of MATLAB
% handles    empty - handles not created until after all CreateFcns called

% Hint: edit controls usually have a white background on Windows.
%       See ISPC and COMPUTER.
if ispc && isequal(get(hObject,'BackgroundColor'), get(0,'defaultUicontrolBackgroundColor'))
    set(hObject,'BackgroundColor','white');
end
end


function edit24_Callback(hObject, eventdata, handles)

%{
%% load p.mat
set(handles.edit21,'String','loading ..');pause(0.1);
guidata(hObject, handles);
rootfolder = pwd;
savefolder = [rootfolder '/[functions]/io.mat'];
if ispc ==1
    savefolder(findstr(savefolder, '/'))='\';
end
load(savefolder,'basename','data_folder','imagename','savefolder');


%% set handles.popupmenu1 String = image names
image_no = get(handles.popupmenu1,'Value');
chal_no = get(handles.popupmenu2,'Value');
method1 = handles.s_options(get(handles.popupmenu3,'Value'));
method2 = handles.s_options(get(handles.popupmenu4,'Value'));


%% Default load first image information
d_fol = data_folder{image_no};
d_fol = [d_fol 'p.mat'];
if ispc ==1
    d_fol(findstr(d_fol, '/'))='\';
end
load(d_fol);
time_no = str2num(get(handles.edit25,'String'));
time_no = max(min(max(p.t_series),time_no),min(p.t_series));
handles.time_no = time_no;
s_fol = [data_folder{image_no} 'stack' num2str(method2) '_t' num2str(time_no) '.mat'];
if ispc ==1
    s_fol(findstr(s_fol, '/'))='\';
end
load(s_fol,'seg_result');
s_options=handles.s_options;
eval(['xyzintsegdat1=handles.xyzints' num2str(method1) ';']);
eval(['xyzintsegdat2=handles.xyzints' num2str(method2) ';']);
NFstk = handles.NFstk;
chal_info=handles.chal_info;
if exist('seg_result','var')==1
     if isfield(seg_result,'cwt2_mask')==1
         handles.cwt2_mask=seg_result.cwt2_mask;
         handles.cf_mark3d=seg_result.cf_mark3d;
         handles.cf_center_xyzi=seg_result.cf_center_xyzi;
     end
end


%% setup handles.slider1,edit1, popupmenu2, axes1 property according to image1
% setup popupmenu2
maxpage=size(NFstk{1,chal_no},3);


%% setup handles.slider1 - Z-stack
page_no=min(max(str2double(get(handles.edit1,'String')),1),maxpage);


%% setup handles.slider3 - 3Dlayer
max_Ip=min(max(str2double(get(handles.edit4,'String')),0),maxpage);


%% Marker properties
im_alpha=min(max(str2double(get(handles.edit7,'String')),0),1);
mark_size=min(max(str2double(get(handles.edit22,'String')),0),100);
flag_on=get(handles.checkbox3,'Value');
TP_on=get(handles.checkbox10,'Value');
flag_d = str2num(get(handles.edit23,'String'));
flag_dd = str2num(get(handles.edit24,'String'));
handles.flag_d = flag_d;
handles.flag_dd = flag_dd;


%% new or lost points in dataset 1, 2
n1=size(xyzintsegdat1,1);n2=size(xyzintsegdat2,1);
data2_new=[];data2_same=[];data1_new=[];data1_same=[];
D=pdist2(xyzintsegdat1(:,1:3),xyzintsegdat2(:,1:3));
for i=1:n2
   [~,aa1]=min(D(:,i));
   [~,aa2]=min(D(aa1,:));
   if aa2==i
       data2_same=[data2_same;xyzintsegdat2(i,:)];
   else
       data2_new=[data2_new;xyzintsegdat2(i,:)];
   end
end
for i=1:n1
   [~,aa1]=min(D(i,:));
   [~,aa2]=min(D(:,aa1));
   if aa2==i
       data1_same=[data1_same;xyzintsegdat1(i,:)];
   else
       data1_new=[data1_new;xyzintsegdat1(i,:)];
   end
end   
%{
%% new points in dataset
handles.div_distance = str2double(get(handles.edit22,'String'));
div_distance=handles.div_distance;
n1=size(xyzintsegdat1,1);n2=size(xyzintsegdat2,1);
data2_new=[];data2_other=[];list=[];
D=pdist2(xyzintsegdat1(:,1:3),xyzintsegdat2(:,1:3));
for i=1:n2
   A=find(D(:,i)<div_distance);
   a=ismember(A,list);A=A(~a);
   if isempty(A)==1
        a=[];
    else
        [a,b]=min(D(A,i));
    end
   %if a>=div_distance&&isempty(find(list==b))==1
   if isempty(a)==1
       data2_new=[data2_new;xyzintsegdat2(i,:)];
   else
       list=[list;A(b)];
       data2_other=[data2_other;xyzintsegdat2(i,:)];
   end
end    


%% lost points in dataset
data1_new=[];data1_same=[];data2_same=[];list=[];
D=pdist2(xyzintsegdat1(:,1:3),data2_other(:,1:3));
for i=1:n1
    A=find(D(i,:)<div_distance);
    a=ismember(A,list);A=A(~a);
    if isempty(A)==1
        a=[];
    else
        [a,b]=min(D(i,A));
    end
    if isempty(a)==1
       data1_new=[data1_new;xyzintsegdat1(i,:)];
    else
       list=[list;A(b)];
       data1_same=[data1_same;xyzintsegdat1(i,:)];
       data2_same=[data2_same;xyzintsegdat1(A(b),:)];
    end
end    
%}

%% performance comparison
%{
TP = size(data1_same,1); FP = size(data2_new,1); FN = size(data1_new,1); GT = TP+FN;
TPrate = TP/GT;   % True positive rate = TP/GT
FPrate = FP/GT;   % False positive rate = FP/GT
FNrate = FN/GT;   % False negative rate = FN/GT
F_measure = 2*TP/(2*TP+FN+FP);   % F-measure = 2*TP/(2*TP+FN+FP)
Accuracy = TP/(TP+FN+FP);
psave_name=[data_folder{image_no} 'performance_' num2str(method1) '_' num2str(method2) '.mat'];
save(psave_name,'TP','FP','FN','GT','TPrate','FPrate','FNrate','F_measure','Accuracy','data1_same','data2_same','data1_new','data2_new');
%}

%% show axes1
[handles.az,handles.el] = view;
handles.XL=[1,size(NFstk{1,chal_no},1)];handles.YL=[1,size(NFstk{1,chal_no},2)];handles.ZL=[1,size(NFstk{1,chal_no},3)];
%%%set(handles.axes1,'Units','pixels');
resizePos = get(handles.axes1,'Position');
axes(handles.axes1);

if isempty(data1_same)~=1
    data1_same_=data1_same(data1_same(:,3)>max(page_no-max_Ip,1)&data1_same(:,3)<min(page_no+max_Ip,maxpage),:);
end
if isempty(data2_same)~=1
    data2_same_=data2_same(data2_same(:,3)>=max(page_no-max_Ip,1)&data2_same(:,3)<=min(page_no+max_Ip,maxpage),:);
    if isempty(data2_same_)~=1
        scatter3(data2_same_(:,1),data2_same_(:,2),data2_same_(:,3),mark_size,'filled','b');hold on;
    end
end

if isempty(data2_new)~=1
    data2_new_=data2_new(data2_new(:,3)>=max(page_no-max_Ip,1)&data2_new(:,3)<=min(page_no+max_Ip,maxpage),:);
    if isempty(data2_new_)~=1
        scatter3(data2_new_(:,1),data2_new_(:,2),data2_new_(:,3),mark_size,'filled','g');hold on;
    end
end
if isempty(data1_new)~=1
    data1_new_=data1_new(data1_new(:,3)>=max(page_no-max_Ip,1)&data1_new(:,3)<=min(page_no+max_Ip,maxpage),:);
    if isempty(data1_new_)~=1
        scatter3(data1_new_(:,1),data1_new_(:,2),data1_new_(:,3),mark_size,'filled','r');hold on;
    end
end
hold off;

if isfield(handles,'az')==1
    view([handles.az,handles.el]);
end
fig_name=strrep(basename{1},'_','\_');
title([fig_name '  ' chal_info{1,3}]);h=rotate3d;
set(h,'Enable','on');hold on;zlim([1, maxpage]);
xlim(handles.YL);ylim(handles.XL);zlim(handles.ZL);


if flag_on==1%&&((method1==2||method1==4)||(method2==2||method2==4))
    if TP_on==1%(method2==2||method2==4)
        for i=1:size(data2_same_,1)
            line([data2_same_(i,1) data2_same_(i,1)],[data2_same_(i,2) data2_same_(i,2)],[data2_same_(i,3) data2_same_(i,3)+handles.flag_d],'Color','b');hold on
            no=handles.cf_mark3d(data2_same_(i,2),data2_same_(i,1),data2_same_(i,3));
            text(data2_same_(i,1),data2_same_(i,2),data2_same_(i,3)+handles.flag_d+handles.flag_dd,num2str(no),'Color','b');hold on;
        end
    elseif TP_on==1%(method1==2||method1==4)
        for i=1:size(data1_same_,1)
            line([data1_same_(i,1) data1_same_(i,1)],[data1_same_(i,2) data1_same_(i,2)],[data1_same_(i,3) data1_same_(i,3)+handles.flag_d],'Color','b');hold on
            no=handles.cf_mark3d(data1_same_(i,2),data1_same_(i,1),data1_same_(i,3));
            text(data1_same_(i,1),data1_same_(i,2),data1_same_(i,3)+handles.flag_d+handles.flag_dd,num2str(no),'Color','b');hold on;
        end    
    end
    if exist('data1_new_','var')~=0
        for i=1:size(data1_new_,1)
            line([data1_new_(i,1) data1_new_(i,1)],[data1_new_(i,2) data1_new_(i,2)],[data1_new_(i,3) data1_new_(i,3)+handles.flag_d],'Color','r');hold on
            no=handles.cf_mark3d(data1_new_(i,2),data1_new_(i,1),data1_new_(i,3));
            text(data1_new_(i,1),data1_new_(i,2),data1_new_(i,3)+handles.flag_d+handles.flag_dd,num2str(no),'Color','r');hold on;
        end
    end
    if exist('data2_new_','var')~=0
        for i=1:size(data2_new_,1)
            line([data2_new_(i,1) data2_new_(i,1)],[data2_new_(i,2) data2_new_(i,2)],[data2_new_(i,3) data2_new_(i,3)+handles.flag_d],'Color','g');hold on
            no=handles.cf_mark3d(data2_new_(i,2),data2_new_(i,1),data2_new_(i,3));
            text(data2_new_(i,1),data2_new_(i,2),data2_new_(i,3)+handles.flag_d+handles.flag_dd,num2str(no),'Color','g');hold on;
        end
    end
end

mask_on=get(handles.checkbox5,'Value');
if mask_on==1&&isfield(handles,'cwt2_mask')==1
    [ia,ib,~]=size(handles.cwt2_mask);
    [X,Y] = meshgrid(1:ib,1:ia);
    contour3(X,Y,handles.cwt2_mask(:,:,page_no)*page_no,[page_no,page_no],'r');hold on
end
surface(ones(size(NFstk{1,chal_no},1),size(NFstk{1,chal_no},2)).*page_no,NFstk{1,chal_no}(:,:,page_no),'Edgecolor','none');alpha(im_alpha);hold off;
set(gca,'Ydir','reverse');


%% Choose default command line output for Raw_image3D
set(handles.edit21,'String','finished!');
handles.output = hObject;
guidata(hObject, handles);
%}
% UIWAIT makes Raw_image3D wait for user response (see UIRESUME)
% uiwait(handles.figure1);
end

% --- Executes during object creation, after setting all properties.
function edit24_CreateFcn(hObject, eventdata, handles)
% hObject    handle to edit24 (see GCBO)
% eventdata  reserved - to be defined in a future version of MATLAB
% handles    empty - handles not created until after all CreateFcns called

% Hint: edit controls usually have a white background on Windows.
%       See ISPC and COMPUTER.
if ispc && isequal(get(hObject,'BackgroundColor'), get(0,'defaultUicontrolBackgroundColor'))
    set(hObject,'BackgroundColor','white');
end
end


function edit25_Callback(hObject, eventdata, handles)


%% load p.mat
set(handles.edit21,'String','loading ..');pause(0.1);
guidata(hObject, handles);
rootfolder = pwd;
savefolder = [rootfolder '/[functions]/io.mat'];
if ispc ==1
    savefolder(findstr(savefolder, '/'))='\';
end
load(savefolder,'basename','data_folder','imagename','savefolder');


%% set handles.popupmenu1 String = image names
image_no = get(handles.popupmenu1,'Value');
chal_no = get(handles.popupmenu2,'Value');
method1 = handles.s_options(get(handles.popupmenu3,'Value'));
method2 = handles.s_options(get(handles.popupmenu4,'Value'));


%% Default load first image information
d_fol = data_folder{image_no};
d_fol = [d_fol 'p.mat'];
if ispc ==1
    d_fol(findstr(d_fol, '/'))='\';
end
load(d_fol);
load([data_folder{image_no} 'sta.mat']);
time_no = str2num(get(handles.edit25,'String'));
time_no = max(min(max(p.t_series),time_no),min(p.t_series));
set(handles.edit25,'String',num2str(time_no));
handles.time_no = time_no;
s_fol = [data_folder{image_no} 'stack' num2str(method2) '_t' num2str(time_no) '.mat'];
if ispc ==1
    s_fol(findstr(s_fol, '/'))='\';
end
load(s_fol,'seg_result');
s_options=handles.s_options;


for ii=handles.s_options
    if exist([data_folder{image_no} 'stack' num2str(ii) '_t' num2str(time_no) '.mat'],'file')~=0
        s_folc{ii+1} = [data_folder{image_no} 'stack' num2str(ii) '_t' num2str(time_no) '.mat'];
        if ispc ==1
            s_folc{ii+1}(findstr(s_folc{ii+1}, '/'))='\';
        end
        load(s_folc{ii+1},'xyzintsegdat');
        eval(['handles.xyzints' num2str(ii) '=xyzintsegdat;']);
    end
end


eval(['xyzintsegdat1=handles.xyzints' num2str(method1) ';']);
eval(['xyzintsegdat2=handles.xyzints' num2str(method2) ';']);
NFstk = NFstk(time_no,:);
handles.NFstk = NFstk;
chal_info=handles.chal_info;
if exist('seg_result','var')==1
     if isfield(seg_result,'cwt2_mask')==1
         handles.cwt2_mask=seg_result.cwt2_mask;
         handles.cf_mark3d=seg_result.cf_mark3d;
         handles.cf_center_xyzi=seg_result.cf_center_xyzi;
     end
end


%% setup handles.slider1,edit1, popupmenu2, axes1 property according to image1
% setup popupmenu2
maxpage=size(NFstk{1,chal_no},3);


%% setup handles.slider1 - Z-stack
page_no=min(max(str2double(get(handles.edit1,'String')),1),maxpage);


%% setup handles.slider3 - 3Dlayer
max_Ip=min(max(str2double(get(handles.edit4,'String')),0),maxpage);


%% Marker properties
im_alpha=min(max(str2double(get(handles.edit7,'String')),0),1);
mark_size=min(max(str2double(get(handles.edit22,'String')),0),100);
flag_on=get(handles.checkbox3,'Value');
TP_on=get(handles.checkbox10,'Value');
flag_d = str2num(get(handles.edit23,'String'));
flag_dd = str2num(get(handles.edit24,'String'));
handles.flag_d = flag_d;
handles.flag_dd = flag_dd;


%% new or lost points in dataset 1, 2
n1=size(xyzintsegdat1,1);n2=size(xyzintsegdat2,1);
data2_new=[];data2_same=[];data1_new=[];data1_same=[];
D=pdist2(xyzintsegdat1(:,1:3),xyzintsegdat2(:,1:3));
for i=1:n2
   [~,aa1]=min(D(:,i));
   [~,aa2]=min(D(aa1,:));
   if aa2==i
       data2_same=[data2_same;xyzintsegdat2(i,:)];
   else
       data2_new=[data2_new;xyzintsegdat2(i,:)];
   end
end
for i=1:n1
   [~,aa1]=min(D(i,:));
   [~,aa2]=min(D(:,aa1));
   if aa2==i
       data1_same=[data1_same;xyzintsegdat1(i,:)];
   else
       data1_new=[data1_new;xyzintsegdat1(i,:)];
   end
end   
%{
%% new points in dataset
handles.div_distance = str2double(get(handles.edit22,'String'));
div_distance=handles.div_distance;
n1=size(xyzintsegdat1,1);n2=size(xyzintsegdat2,1);
data2_new=[];data2_other=[];list=[];
D=pdist2(xyzintsegdat1(:,1:3),xyzintsegdat2(:,1:3));
for i=1:n2
   A=find(D(:,i)<div_distance);
   a=ismember(A,list);A=A(~a);
   if isempty(A)==1
        a=[];
    else
        [a,b]=min(D(A,i));
    end
   %if a>=div_distance&&isempty(find(list==b))==1
   if isempty(a)==1
       data2_new=[data2_new;xyzintsegdat2(i,:)];
   else
       list=[list;A(b)];
       data2_other=[data2_other;xyzintsegdat2(i,:)];
   end
end    


%% lost points in dataset
data1_new=[];data1_same=[];data2_same=[];list=[];
D=pdist2(xyzintsegdat1(:,1:3),data2_other(:,1:3));
for i=1:n1
    A=find(D(i,:)<div_distance);
    a=ismember(A,list);A=A(~a);
    if isempty(A)==1
        a=[];
    else
        [a,b]=min(D(i,A));
    end
    if isempty(a)==1
       data1_new=[data1_new;xyzintsegdat1(i,:)];
    else
       list=[list;A(b)];
       data1_same=[data1_same;xyzintsegdat1(i,:)];
       data2_same=[data2_same;xyzintsegdat1(A(b),:)];
    end
end    
%}

%% performance comparison
%{
TP = size(data1_same,1); FP = size(data2_new,1); FN = size(data1_new,1); GT = TP+FN;
TPrate = TP/GT;   % True positive rate = TP/GT
FPrate = FP/GT;   % False positive rate = FP/GT
FNrate = FN/GT;   % False negative rate = FN/GT
F_measure = 2*TP/(2*TP+FN+FP);   % F-measure = 2*TP/(2*TP+FN+FP)
Accuracy = TP/(TP+FN+FP);
psave_name=[data_folder{image_no} 'performance_' num2str(method1) '_' num2str(method2) '.mat'];
save(psave_name,'TP','FP','FN','GT','TPrate','FPrate','FNrate','F_measure','Accuracy','data1_same','data2_same','data1_new','data2_new');
%}

%% show axes1
[handles.az,handles.el] = view;
handles.XL=[1,size(NFstk{1,chal_no},1)];handles.YL=[1,size(NFstk{1,chal_no},2)];handles.ZL=[1,size(NFstk{1,chal_no},3)];
%%%set(handles.axes1,'Units','pixels');
resizePos = get(handles.axes1,'Position');
axes(handles.axes1);

if isempty(data1_same)~=1
    data1_same_=data1_same(data1_same(:,3)>max(page_no-max_Ip,1)&data1_same(:,3)<min(page_no+max_Ip,maxpage),:);
end
if isempty(data2_same)~=1
    data2_same_=data2_same(data2_same(:,3)>=max(page_no-max_Ip,1)&data2_same(:,3)<=min(page_no+max_Ip,maxpage),:);
    if isempty(data2_same_)~=1
        scatter3(data2_same_(:,1),data2_same_(:,2),data2_same_(:,3),mark_size,'filled','b');hold on;
    end
end

if isempty(data2_new)~=1
    data2_new_=data2_new(data2_new(:,3)>=max(page_no-max_Ip,1)&data2_new(:,3)<=min(page_no+max_Ip,maxpage),:);
    if isempty(data2_new_)~=1
        scatter3(data2_new_(:,1),data2_new_(:,2),data2_new_(:,3),mark_size,'filled','g');hold on;
    end
end
if isempty(data1_new)~=1
    data1_new_=data1_new(data1_new(:,3)>=max(page_no-max_Ip,1)&data1_new(:,3)<=min(page_no+max_Ip,maxpage),:);
    if isempty(data1_new_)~=1
        scatter3(data1_new_(:,1),data1_new_(:,2),data1_new_(:,3),mark_size,'filled','r');hold on;
    end
end
hold off;

if isfield(handles,'az')==1
    view([handles.az,handles.el]);
end
fig_name=strrep(basename{1},'_','\_');
title([fig_name '  ' chal_info{1,3}]);h=rotate3d;
set(h,'Enable','on');hold on;zlim([1, maxpage]);
xlim(handles.YL);ylim(handles.XL);zlim(handles.ZL);


if flag_on==1%&&((method1==2||method1==4)||(method2==2||method2==4))
    if TP_on==1%(method2==2||method2==4)
        for i=1:size(data2_same_,1)
            line([data2_same_(i,1) data2_same_(i,1)],[data2_same_(i,2) data2_same_(i,2)],[data2_same_(i,3) data2_same_(i,3)+handles.flag_d],'Color','b');hold on
            no=handles.cf_mark3d(data2_same_(i,2),data2_same_(i,1),data2_same_(i,3));
            text(data2_same_(i,1),data2_same_(i,2),data2_same_(i,3)+handles.flag_d+handles.flag_dd,num2str(no),'Color','b');hold on;
        end
    elseif TP_on==1%(method1==2||method1==4)
        for i=1:size(data1_same_,1)
            line([data1_same_(i,1) data1_same_(i,1)],[data1_same_(i,2) data1_same_(i,2)],[data1_same_(i,3) data1_same_(i,3)+handles.flag_d],'Color','b');hold on
            no=handles.cf_mark3d(data1_same_(i,2),data1_same_(i,1),data1_same_(i,3));
            text(data1_same_(i,1),data1_same_(i,2),data1_same_(i,3)+handles.flag_d+handles.flag_dd,num2str(no),'Color','b');hold on;
        end    
    end
    if exist('data1_new_','var')~=0
        for i=1:size(data1_new_,1)
            line([data1_new_(i,1) data1_new_(i,1)],[data1_new_(i,2) data1_new_(i,2)],[data1_new_(i,3) data1_new_(i,3)+handles.flag_d],'Color','r');hold on
            no=handles.cf_mark3d(data1_new_(i,2),data1_new_(i,1),data1_new_(i,3));
            text(data1_new_(i,1),data1_new_(i,2),data1_new_(i,3)+handles.flag_d+handles.flag_dd,num2str(no),'Color','r');hold on;
        end
    end
    if exist('data2_new_','var')~=0
        for i=1:size(data2_new_,1)
            line([data2_new_(i,1) data2_new_(i,1)],[data2_new_(i,2) data2_new_(i,2)],[data2_new_(i,3) data2_new_(i,3)+handles.flag_d],'Color','g');hold on
            no=handles.cf_mark3d(data2_new_(i,2),data2_new_(i,1),data2_new_(i,3));
            text(data2_new_(i,1),data2_new_(i,2),data2_new_(i,3)+handles.flag_d+handles.flag_dd,num2str(no),'Color','g');hold on;
        end
    end
end

mask_on=get(handles.checkbox5,'Value');
if mask_on==1&&isfield(handles,'cwt2_mask')==1
    [ia,ib,~]=size(handles.cwt2_mask);
    [X,Y] = meshgrid(1:ib,1:ia);
    contour3(X,Y,handles.cwt2_mask(:,:,page_no)*page_no,[page_no,page_no],'r');hold on
end
surface(ones(size(NFstk{1,chal_no},1),size(NFstk{1,chal_no},2)).*page_no,NFstk{1,chal_no}(:,:,page_no),'Edgecolor','none');alpha(im_alpha);hold off;
set(gca,'Ydir','reverse');


%% Choose default command line output for Raw_image3D
set(handles.edit21,'String','finished!');
handles.output = hObject;
guidata(hObject, handles);

% UIWAIT makes Raw_image3D wait for user response (see UIRESUME)
% uiwait(handles.figure1);
end

% --- Executes during object creation, after setting all properties.
function edit25_CreateFcn(hObject, eventdata, handles)
% hObject    handle to edit25 (see GCBO)
% eventdata  reserved - to be defined in a future version of MATLAB
% handles    empty - handles not created until after all CreateFcns called

% Hint: edit controls usually have a white background on Windows.
%       See ISPC and COMPUTER.
if ispc && isequal(get(hObject,'BackgroundColor'), get(0,'defaultUicontrolBackgroundColor'))
    set(hObject,'BackgroundColor','white');
end
end
```
