## Supplementary material for "An optogenetic toolkit for robust activation of FGF, BMP, & Nodal signaling in zebrafish": fgt_model.c

```
/*


 fgt_model : returns the Fast Gauss Transform Aprroximation Model of a Kernel density
 

 Usage
 -------


 [xc , Ak]    = fgt_model(x , [w] , [sigma] , [e] , [K] , [p]  );

 Inputs
 -------

 x             Source data (d x Nx)

 w             Weigths (1 x Nx) ( default w = ones(1 , Nx) ) 

 sigma         Noise Standard deviation of the kernel (default sigma = 1)

 e             Ratio of far field (default e = 10)

 K             Number of centers (default K = sqrt(Nx))

 p             Order of truncation (default p = 8)


 Ouputs
 -------

 xc            The K center points of the training set (d x K) 

 Ak            Polynomial coefficient (pd x K), where pd = nchoosek(p + d - 1 , d) = prod(1:p + d - 1)/(prod(1:p - 1)*prod(1:d))

	
 To compile
 ----------

mex -output fgt_model.dll fgt_model.c


mex  -f mexopts_intelAMD.bat -output fgt_model.dll fgt_model.c


Example 1 
---------


d          = 3;
Nx         = 100;
x          = randn(d , Nx);

[xc , A_k] = fgt_model(x);


Example 2 
---------


d          = 3;
Nx         = 10;
Ny         = 100;
x          = randn(d , Nx);
y          = randn(d , Ny);
w          = rand(1 , Nx);
h          = 2;

e          = 10;
p          = 6;
K          = 5;

v1         = dval(x , y , w , h);

[xc , A_k] = fgt_model(x , w , h , e , K , p);

v2         = fgt_predict(y , xc , A_k , h , e); 

 
Example 3 
---------


d          = 2;
R          = [2 , 0.4 ; 0.4  3];
Nx         = 1000;

h          = 1;
e          = 10;
K          = round(sqrt(Nx));
p          = 6;


vect       = (-5:0.3:5);
Ny         = length(vect);
w          = (1/Nx)*ones(1 , Nx);
  
x          = (chol(R)'*randn(d , Nx));

[X , Y]    = meshgrid(vect);
y          = [X(:) , Y(:)]';

[xc , A_k] = fgt_model(x , w , h , e , K , p);
vy         = fgt_predict(y , xc , A_k , h , e , K , p);

densite    = reshape( vy , Ny , Ny);

figure
set(gcf , 'renderer' , 'opengl');
surfc(X , Y , densite)
shading interp
lighting phong

light
alpha(0.5);
hold on
plot(x(1 , :) , x(2 , :) , 'r+' , xc(1 , :) , xc(2 , :) , 'ko' , 'markersize' , 10);
hold off
view(2)
colorbar


  
Author : S�bastien PARIS : sebastien.paris@lsis.org
-------

*/


#include <stdlib.h>
#include <math.h>
#include <time.h>
#include "mex.h"


#define min(a , b) ((a) <= (b) ? (a) : (b))
#define max(a , b) ((a) >= (b) ? (a) : (b))


/*--------------------------------------------------------------------------------*/
/*--------------------------------------------------------------------------------*/
/*--------------------------------------------------------------------------------*/


int nchoosek(int  , int );

int idmax(double * , int );


double ddist(double * , double * , int );


void Kcenter(double * , int  , int  , int , 
			 double * , int * , int * , int * , 
			 double *);


void Compute_C_k(int  , int , double * , int * , int *);

void Compute_A_k(double * , double * , double *, double *  , double  , int , int  , int , int , int , 
				 double * , 
				 int * , double * , double * , int * );


void fgt_model(double * , double * , double  , int  , int , double ,
			   double * , double * , 
			   int  , int  ,
			   int * , int * , int * , int * , 
			   double * , double * , int * , int * , double * , double * , 
			   int );

/*--------------------------------------------------------------------------------*/
/*--------------------------------------------------------------------------------*/
/*--------------------------------------------------------------------------------*/


void mexFunction( int nlhs, mxArray *plhs[] , int nrhs, const mxArray *prhs[] )

{
	
	
	double *x , *w;
	
	double sigma = 1.0 , e = 10.0;
	
	int p = 8 , K = 30;
	
	
	double *xc , *A_k;
	
	
	const int  *dimsx ;
	
	int numdimsx  ;
	
	int i , d , Nx ;
	
	int pd;
	
	double *dist_C , *C_k , *dx , *prods;
	
	int *indxc , *indx , *xhead , *xboxsz , *heads , *cinds;
	
	
	
	/*--------------------------------------------------------------------------------*/
	/*--------------------------------------------------------------------------------*/
	/* -------------------------- Parse INPUT  -------------------------------------- */
	/*--------------------------------------------------------------------------------*/	
	/*--------------------------------------------------------------------------------*/
	
	if ((nrhs < 1))
		
	{
		
		mexErrMsgTxt("Usage : v = fgt_model(x  , [w] , [sigma] , [p] , [K] , [e] );"); 
		
	}
	
	
	/* ----- Input 1 ----- */
	
	
	x           = mxGetPr(prhs[0]);
	
	numdimsx    = mxGetNumberOfDimensions(prhs[0]);
	
	dimsx       = mxGetDimensions(prhs[0]);
	
	
	d           = dimsx[0];
	
	Nx          = dimsx[1];
	
	
    K           = min(Nx , K);
	
	
	
	/* ----- Input 2 ----- */
	
	
	if ((nrhs < 2) || mxIsEmpty(prhs[1]))
	{
		
		w            = (double *)mxMalloc(Nx*sizeof(double));
		
		for (i = 0 ; i < Nx ; i++)
		{
			
			w[i] = 1.0;
			
		}
	}
	
	else
		
	{
		
		w           = mxGetPr(prhs[1]);
		
	}
	
	
	/* ----- Input 3 ----- */
	
	
	
	if (nrhs > 2)
	{
		
		sigma       = (double)mxGetScalar(prhs[2]);
		
	}
	
	
	/* ----- Input 4 ----- */
	
	if (nrhs > 3)
	{
		
		e       = (double)mxGetScalar(prhs[3]);
		
	}
	
	
	/* ----- Input 5 ----- */
	
	
	if (nrhs > 4)
	{
		
		K         = (int)mxGetScalar(prhs[4]);
		
		if(K > Nx)
			
		{
			
			mexErrMsgTxt("K must be <= Nx"); 
			
		}
		
	}
	
	else
		
	{
		
		K = (int) sqrt(Nx);
		
	}
	
	/* ----- Input 6 ----- */
	
	
	if (nrhs > 5)
	{
		
		p          = (int)mxGetScalar(prhs[5]);
		
	}
	
	
	/*--------------------------------------------------------------------------------*/
	/*---------------------------------------,----------------------------------------*/
	/* -------------------------- Parse OUTPUT  ------------------------------------- */
	/*--------------------------------------------------------------------------------*/
	/*--------------------------------------------------------------------------------*/
	
	
	pd             = nchoosek(p + d - 1 , d); 
	
	
	/* ----- output 1 ----- */
	
	
	
	
	plhs[0]        = mxCreateDoubleMatrix(d , K , mxREAL); 
	
	xc             = mxGetPr(plhs[0]);
	
	
	plhs[1]        = mxCreateDoubleMatrix(pd , K , mxREAL); 
	
	A_k            = mxGetPr(plhs[1]);
	
	
	
    C_k            = (double *)mxMalloc(pd*sizeof(double));
	
    dist_C         = (double *)mxMalloc(Nx*sizeof(double));
	
    dx             = (double *)mxMalloc(d*sizeof(double));
	
    prods          = (double *)mxMalloc(pd*sizeof(double));
	
	
    indxc          = (int *)mxMalloc(K*sizeof(int));
	
    indx           = (int *)mxMalloc(Nx*sizeof(int));
	
    xhead          = (int *)mxMalloc(K*sizeof(int));
	
    xboxsz         = (int *)mxMalloc(K*sizeof(int));
	
    heads          = (int *)mxMalloc((d + 1)*sizeof(int));
	
    cinds          = (int *)mxMalloc(pd*sizeof(int));
	
	
	/*---------------------------------------------------------------------------------*/
	/*---------------------------------------------------------------------------------*/
	/* ----------------------- MAIN CALL  -------------------------------------------- */
	/*---------------------------------------------------------------------------------*/
	/*---------------------------------------------------------------------------------*/	
	/*---------------------------------------------------------------------------------*/
	
	
	fgt_model(x ,  w , sigma , p , K , e , 
		      xc , A_k , 
			  d , Nx ,
			  indxc , indx , xhead , xboxsz , 
			  dist_C , C_k , heads , cinds , dx , prods ,  
			  pd);
	
	
	/*-----------------------------------------------*/
	/*-----------------------------------------------*/
	/* ------------ END of Mex File ---------------- */
	/*-----------------------------------------------*/
	/*-----------------------------------------------*/
	
	
	mxFree(indxc);
	
	mxFree(indx);
	
	mxFree(xhead);
	
	mxFree(xboxsz);
	
	mxFree(dist_C);
	
	mxFree(C_k);
	
	mxFree(heads);
	
	mxFree(cinds);
	
	mxFree(dx);
	
	mxFree(prods);
	
	if ((nrhs < 3) || mxIsEmpty(prhs[2]) )
	{
		
		mxFree(w);
		
	}
	
	
}

/*----------------------------------------------------------------------------------------------*/
/*----------------------------------------------------------------------------------------------*/
/*----------------------------------------------------------------------------------------------*/
/*----------------------------------------------------------------------------------------------*/
/*----------------------------------------------------------------------------------------------*/


void fgt_model(double *x , double *w , double sigma , int p , int K , double e ,
			   double *xc , double *A_k ,
			   int d , int Nx ,
			   int *indxc , int *indx , int *xhead , int *xboxsz , 
			   double *dist_C , double *C_k , int *heads , int *cinds , double *dx , double *prods  ,
			   int pd)
			   
{
	
	
	Kcenter(x , d , Nx , K , 
		    xc , indxc , indx , xboxsz , 
		    dist_C);
	
	
	Compute_C_k(d , p , 
		        C_k , 
		        heads , cinds);
	
	
    Compute_A_k(x , w , xc , C_k , sigma , d , Nx , p , K , pd , 
		        A_k , 
		        indx  , dx , prods , heads );
	
	
}


/*----------------------------------------------------------------------------------------------*/
/*----------------------------------------------------------------------------------------------*/


void Kcenter(double *x , int d , int Nx , int K , 
			 double *xc , int *indxc , int *indx , int *xboxsz , 
			 double *dist_C)
			 
{
	
	double *x_ind , *x_j;
	
	register double temp ;
	
	int i , j , ind , nd , ibase;
	
	
	/* randomly pick one node as the first center. */
	
	/*	srand( (unsigned)time( NULL ) ); */
	
	/*	ind      = rand() % Nx; */
	
	ind      = 1;
	
	*indxc++ = ind;
	
	x_j      = x;
	
	x_ind    = x + ind*d;
	
	
	for (j = 0 ; j < Nx ; x_j += d , j++)
	{
		
		dist_C[j] = (j==ind) ? 0.0 : ddist(x_j , x_ind , d);
		
		indx[j]   = 0;
	}
	
	for(i = 1 ; i < K ; i++)
	{	 
		
		ind      = idmax(dist_C , Nx);
		
		*indxc++ = ind; 
		
		x_j      = x;
		
		x_ind    = x + ind*d;
		
		for (j = 0 ; j < Nx ; x_j += d, j++)
		{
			temp = (j==ind) ? 0.0 : ddist(x_j , x_ind , d);
			
			if (temp < dist_C[j])
			{
				dist_C[j] = temp;
				
				indx[j]   = i;
			}
		}
	}
	
	
	for (i = 0 ; i < K ; i++)
		
	{
		
		xboxsz[i] = 0;
		
	}
	
	for (i = 0; i < d*K; i++)
		
	{
		
		xc[i] = 0.0;
		
	}
	
	
	for (i = 0 , nd = 0 ; i < Nx ; i++ , nd += d)
	{
		
		xboxsz[indx[i]]++;
		
		ibase = indx[i]*d;
		
		for (j = 0 ; j < d; j++)
			
		{
			
			xc[j + ibase ] += x[j + nd];
			
		}
		
	}
	
	
	
	for (i = 0 , ibase = 0 ; i < K ; i++ , ibase += d)
	{
		
		temp = 1.0/xboxsz[i];
		
		for (j = 0; j < d; j++)
			
		{
			
			xc[j + ibase] *= temp;
			
		}
	}	
}


/*----------------------------------------------------------------------------------------------*/
/*----------------------------------------------------------------------------------------------*/


void Compute_C_k(int d , int p , 
				 double *C_k , 
				 int *heads , int *cinds)
{
	
    int i , k , t , j , tail , head;
	
	
	for (i = 0; i < d; i++)
	{
		
		heads[i] = 0;
		
	}
	
	heads[d] = INT_MAX;
	
	cinds[0] = 0;
	
	C_k[0]   = 1.0;
	
	for (k=1 , t=1, tail = 1 ; k < p ; k++ , tail=t)
	{
		for (i = 0; i < d; i++)
		{
			head     = heads[i];
			
			heads[i] = t;
			
			for ( j = head ; j < tail ; j++ , t++)
			{
				cinds[t] = (j < heads[i+1]) ? cinds[j] + 1 : 1;
				
				C_k[t]   = 2.0 * C_k[j];
				
				C_k[t]  /= (double) cinds[t];
			}
		}
	}
}


/*----------------------------------------------------------------------------------------------*/
/*----------------------------------------------------------------------------------------------*/


void Compute_A_k(double *x , double *w , double *xc, double *C_k , double sigma , int d , int Nx , int p , int K , int pd , 
				 double *A_k , 
				 int *indx  , double *dx , double *prods , int *heads )
{
	
	int n , i , k , t , tail , j , head , ind;
	
	int nbase , ix2c , ix2cbase;
	
	register double sum , ctesigma = 1.0/(sigma) , temp , temp1;
	
	
	for (i = 0; i < pd*K; i++)
		
	{
		
		A_k[i] = 0.0;
		
	}
	
	for (n = 0 ; n < Nx ; n++)
	{
		nbase    = n*d;
		
		ix2c     = indx[n];
		
		ix2cbase = ix2c*d;
		
		ind      = ix2c*pd;
		
        temp     = w[n];
		
		sum      = 0.0;
		
		
		for (i = 0 ; i < d ; i++)
		{
			dx[i]    = (x[i + nbase] - xc[i + ix2cbase])*ctesigma;
			
			sum     += dx[i] * dx[i];
			
			heads[i] = 0;
		}
		
		prods[0] = exp(-sum);
		
		
		for (k = 1 , t = 1 , tail = 1 ; k < p ; k++ , tail = t)
		{
			for (i = 0 ; i < d; i++)
			{
				head     = heads[i];
				
				heads[i] = t;
				
				temp1    = dx[i];
				
				for ( j = head; j < tail ; j++, t++)
				{
					
					prods[t] = temp1 * prods[j];
				}
			} 
		}
		
		for (i = 0 ; i < pd ; i++)
		{
			
			A_k[i + ind] += temp*prods[i];
			
		}
		
	}
	
	
	for (k = 0 ; k < K ; k++)
	{
		ind  = k*pd;
		
		for (i = 0 ; i < pd ; i++)
		{
			A_k[i + ind] *= C_k[i];
			
		}
	}
	
}


/*----------------------------------------------------------------------------------------------*/
/*----------------------------------------------------------------------------------------------*/


int nchoosek(int n , int k)
{
	int i , n_k = n - k , nchsk = 1;
	
	if (k < n_k)
	{
		k   = n_k;
		
		n_k = n - k;
	}
	
	for ( i = 1 ; i <= n_k ; i++)
	{
		nchsk *= (++k);
		
		nchsk /= i;
	}
	
	return nchsk;
}


/*----------------------------------------------------------------------------------------------*/
/*----------------------------------------------------------------------------------------------*/


double ddist(double *x , double *y , int d)
{
	int i;
	
	register double t , s = 0.0;
	
	for (i = 0 ; i < d ; i++)
	{
		
		t  = (x[i] - y[i]);
		
		s += (t * t);
	}
	
	return s;
}


/*----------------------------------------------------------------------------------------------*/
/*----------------------------------------------------------------------------------------------*/


int idmax(double *x , int N)
{
	int i , k = 0;
	
	double t = -1.0;
	
	for (i = 0 ; i < N ; i++ )
	{
		if( t < x[i] )
		{
			
			t = x[i];
			
			k = i;
		}
	}
	
	return k;
}
```
