## Supplementary material for "An optogenetic toolkit for robust activation of FGF, BMP, & Nodal signaling in zebrafish": fgt_predict.c

```
/*


 fgt_predict : returns the Fast Gauss Transform approximation of the test points y given the model \theta=(xc,A_k)
 

 Usage
 -------


 v            = fgt_predict(y , xc , A_k , [sigma] , [e] );

 Inputs
 -------

 y             Test point (d x Ny) 

 xc            Kcenter point (d x K)

 A_k           Polynomial coefficient (pd x K), where pd = nchoosek(p + d - 1 , d)

 sigma         Noise Standard deviation of the kernel (default sigma = 1)

 e             Ratio of far field (default e = 10)


 Ouputs
 -------

 v             Density (1 x Ny)

	
 To compile
 ----------

mex -output fgt_predict.dll fgt_predict.c


mex  -f mexopts_intelAMD.bat -output fgt_predict.dll fgt_predict.c


Example 1 
---------


d          = 3;
Nx         = 300;
Ny         = 1000000;
x          = randn(d , Nx);
w          = ones(1 , Nx);
sigma      = 1;
p          = 7;
K          = round(sqrt(Nx));
e          = 6;
y          = randn(d , Ny);

[xc , A_k] = fgt_model(x , w , sigma , p , K , e);

v          = fgt_predict(y , xc , A_k , sigma , e);

vtrue      = dval(x , y , w);


Example 2 
---------


d       = 3;
Nx      = 10;
Ny      = 100;
x       = randn(d , Nx);
y       = randn(d , Ny);
w       = rand(1 , Nx);
h       = 2;

p       = 6;
K       = 5;
e       = 10;

v1       = dval(x , y , w , h);
v2       = fastgausstransform(x , y , w , h , p , K , e);

 
Example 3 
---------


d          = 2;
R          = [2 , 0.4 ; 0.4  3];
Nx         = 100;
h          = 1;

p          = 6;
K          = 15;
e          = 10;


vect       = (-5:0.3:5);
Ny         = length(vect);
w          = (1/Nx)*ones(1 , Nx);
  
x          = (chol(R)'*randn(d , Nx));

[X , Y]    = meshgrid(vect);
y          = [X(:) , Y(:)]';

[xc , A_k] = fgt_model(x , w , h , e , K , p);
vy         = fgt_predict(y , xc , A_k , h , e , K , p);

densite    = reshape( vy , Ny , Ny);

figure
set(gcf , 'renderer' , 'opengl');
surfc(X , Y , densite)
shading interp
lighting phong

light
alpha(0.5);
hold on
plot(x(1 , :) , x(2 , :) , 'r+' , xc(1 , :) , xc(2 , :) , 'ko' , 'markersize' , 10);
hold off
view(2)
colorbar


  
Author : S�bastien PARIS : sebastien.paris@lsis.org
-------

*/


#include <stdlib.h>
#include <math.h>
#include <time.h>
#include "mex.h"


#define min(a , b) ((a) <= (b) ? (a) : (b))

#define max(a , b) ((a) >= (b) ? (a) : (b))


/*--------------------------------------------------------------------------------*/
/*--------------------------------------------------------------------------------*/
/*--------------------------------------------------------------------------------*/


int invnchoosek(int , int );


void fgt_predict(double * , double * , double * , int , double  , int , double , int , int , 
			     double * , 
			     double * , double *  , int *);


/*--------------------------------------------------------------------------------*/
/*--------------------------------------------------------------------------------*/
/*--------------------------------------------------------------------------------*/


void mexFunction( int nlhs, mxArray *plhs[] , int nrhs, const mxArray *prhs[] )

{
	
	
	double  *y , *xc , *A_k;

	double sigma = 1.0 , e = 10.0;

	
	double *v;
	
	int d , pd , K , Ny;

	const int  *dimsxc , *dimsA_k , *dimsy;
		
	int numdimsxc , numdimsA_k , numdimsy ;
		
	int i , p ;


	double  *dx , *prods;

	int *heads;
	

	
	/*--------------------------------------------------------------------------------*/
	/*--------------------------------------------------------------------------------*/
	/* -------------------------- Parse INPUT  -------------------------------------- */
	/*--------------------------------------------------------------------------------*/	
	/*--------------------------------------------------------------------------------*/
	
	if ((nrhs < 3))

	{

		mexErrMsgTxt("Usage : v = fgt_predict(y , xc , A_k, [sigma] , [e] );"); 
		
	}


	/* ----- Input 1 ----- */
	
	
	y           = mxGetPr(prhs[0]);
    
    numdimsy    = mxGetNumberOfDimensions(prhs[0]);
    
	dimsy       = mxGetDimensions(prhs[0]);

	d           = dimsy[0];
	
	Ny          = dimsy[1];


	/* ----- Input 2 ----- */
	
	
	xc           = mxGetPr(prhs[1]);
	
	numdimsxc    = mxGetNumberOfDimensions(prhs[1]);
	
	dimsxc       = mxGetDimensions(prhs[1]);
	
		 
	K            = dimsxc[1];

	
	if (dimsxc[0] != d )

	{

		mexErrMsgTxt("xc must be (d x K)"); 
		
	}

	
	/* ----- Input 3 ----- */
	
	
	A_k           = mxGetPr(prhs[2]);
    
    numdimsA_k    = mxGetNumberOfDimensions(prhs[2]);
    
	dimsA_k       = mxGetDimensions(prhs[2]);
	
	pd            = dimsA_k[0];


	if (dimsA_k[1] != K )

	{

		mexErrMsgTxt("A_k must be (pd , K) where pd = nchoosek(p + d - 1 , d)"); 
		
	}


	/* ----- Input 4 ----- */
	
	
	
	if (nrhs > 3)
	{
				
		sigma       = (double)mxGetScalar(prhs[3]);
		
	}


	/* ----- Input 5 ----- */
	
	
	
	if (nrhs > 4)
	{
				
		e          = (double)mxGetScalar(prhs[4]);
		
	}


	
	/*--------------------------------------------------------------------------------*/
	/*---------------------------------------,----------------------------------------*/
	/* -------------------------- Parse OUTPUT  ------------------------------------- */
	/*--------------------------------------------------------------------------------*/
	/*--------------------------------------------------------------------------------*/
	
	/* ----- output 1 ----- */
	
		

	plhs[0]        = mxCreateDoubleMatrix(1 , Ny , mxREAL); 
		
	v              = mxGetPr(plhs[0]);
		
     

    dx             = (double *)mxMalloc(d*sizeof(double));

    prods          = (double *)mxMalloc(pd*sizeof(double));

    heads          = (int *)mxMalloc((d + 1)*sizeof(int));


	/*---------------------------------------------------------------------------------*/
	/*---------------------------------------------------------------------------------*/
	/* ----------------------- MAIN CALL  -------------------------------------------- */
	/*---------------------------------------------------------------------------------*/
	/*---------------------------------------------------------------------------------*/	
	/*---------------------------------------------------------------------------------*/
	

	fgt_predict(y , xc , A_k , Ny , sigma  , K , e , d , pd , 
		        v , 
			    dx , prods , heads);
	
	
	/*-----------------------------------------------*/
	/*-----------------------------------------------*/
	/* ------------ END of Mex File ---------------- */
	/*-----------------------------------------------*/
	/*-----------------------------------------------*/
	


	mxFree(heads);

	mxFree(dx);

	mxFree(prods);
	
	
	
}


/*----------------------------------------------------------------------------------------------*/
/*----------------------------------------------------------------------------------------------*/


void fgt_predict(double *y , double *xc , double *A_k  , int Ny, double sigma , int K , double e , int d , int pd ,  
			     double *v , 
			     double *dy , double *prods , int *heads)
{
	

	int p , i , j , m , k , t , tail , mbase , kn , xbase , head , ind;

	double sum2 , ctesigma = 1.0/(sigma) , temp , temp1;


	p              = invnchoosek(d , pd);
	
	
	for (m=0 ; m < Ny ; m++)
	{	

		temp    = 0.0;

		mbase   = m*d;
		
		for (kn = 0 ; kn < K ; kn++)
		{
			xbase = kn*d;

			ind   = kn*pd;

			sum2  = 0.0;

			for (i = 0 ; i < d ; i++)
			{
				
				dy[i]    = (y[i + mbase] - xc[i + xbase])*ctesigma;

				sum2    += dy[i] * dy[i];

				heads[i] = 0;

			}
		
			if (sum2 > e) continue; /* skip to next kn */

			prods[0] = exp(-sum2);		
			
			for (k=1, t=1, tail=1 ; k < p ; k++ , tail=t)
			{
				for (i = 0 ; i < d; i++)
				{
					head     = heads[i];

					heads[i] = t;

					temp1    = dy[i];
					
					for (j = head ; j < tail ; j++ , t++)
					{
						prods[t] = temp1 * prods[j];
					}
				} 
			}
			
			for (i = 0 ; i < pd ; i++)
			{
			
				temp += A_k[i + ind]*prods[i];
			
			}
		}

		v[m] = temp;
	}

}	


/*----------------------------------------------------------------------------------------------*/
/*----------------------------------------------------------------------------------------------*/


int invnchoosek(int d , int cnk)
{
	int i , j , cted=1 , ctep , cte , p  ;
	
	for(i = 2 ; i <= d ; i++)
		
	{
		cted *=i;
		
	}
	
	cte  = cnk*cted;
	
	p    = 2;
	
	ctep = p;
	
	for (i = p + 1 ; i < p + d ; i++)
		
	{
		
		ctep *=i ; 
		
	}
	
	while(ctep != cte)
		
	{
		
		ctep = ((p+d)*ctep)/p;
		
		p++;		
	}
	
	return p;
}
```
