## Supplementary material for "An optogenetic toolkit for robust activation of FGF, BMP, & Nodal signaling in zebrafish": main_setting.m

```
function varargout = main_setting(varargin)
% MAIN_SETTING MATLAB code for main_setting.fig
%      MAIN_SETTING, by itself, creates a new MAIN_SETTING or raises the existing
%      singleton*.
%
%      H = MAIN_SETTING returns the handle to a new MAIN_SETTING or the handle to
%      the existing singleton*.
%
%      MAIN_SETTING('CALLBACK',hObject,eventData,handles,...) calls the local
%      function named CALLBACK in MAIN_SETTING.M with the given input arguments.
%
%      MAIN_SETTING('Property','Value',...) creates a new MAIN_SETTING or raises the
%      existing singleton*.  Starting from the left, property value pairs are
%      applied to the GUI before main_setting_OpeningFcn gets called.  An
%      unrecognized property name or invalid value makes property application
%      stop.  All inputs are passed to main_setting_OpeningFcn via varargin.
%
%      *See GUI Options on GUIDE's Tools menu.  Choose "GUI allows only one
%      instance to run (singleton)".
%
% See also: GUIDE, GUIDATA, GUIHANDLES

% Edit the above text to modify the response to help main_setting

% Last Modified by GUIDE v2.5 21-Jun-2018 00:44:39

% Begin initialization code - DO NOT EDIT
gui_Singleton = 1;
gui_State = struct('gui_Name',       mfilename, ...
                   'gui_Singleton',  gui_Singleton, ...
                   'gui_OpeningFcn', @main_setting_OpeningFcn, ...
                   'gui_OutputFcn',  @main_setting_OutputFcn, ...
                   'gui_LayoutFcn',  [] , ...
                   'gui_Callback',   []);
if nargin && ischar(varargin{1})
    gui_State.gui_Callback = str2func(varargin{1});
end

if nargout
    [varargout{1:nargout}] = gui_mainfcn(gui_State, varargin{:});
else
    gui_mainfcn(gui_State, varargin{:});
end
end

% --- Executes just before main_setting is made visible.
function main_setting_OpeningFcn(hObject, eventdata, handles, varargin)
% This function has no output args, see OutputFcn.
% hObject    handle to figure
% eventdata  reserved - to be defined in a future version of MATLAB
% handles    structure with handles and user data (see GUIDATA)
% varargin   command line arguments to main_setting (see VARARGIN)

% load p.mat
rootfolder = pwd;
savefolder = [rootfolder '/[functions]/io.mat'];
if ispc ==1
    savefolder(findstr(savefolder, '/'))='\';
end
load(savefolder);

N=io.totchan;
set(handles.popupmenu2,'Value',N);
if N==1
    set(handles.popupmenu3,'Visible','On');
    set(handles.popupmenu4,'Visible','Off');
    set(handles.popupmenu5,'Visible','Off');
    set(handles.popupmenu6,'Visible','Off');
    set(handles.text8,'Visible','On');
    set(handles.text9,'Visible','Off');
    set(handles.text10,'Visible','Off');
    set(handles.text11,'Visible','Off');
    set(handles.checkbox2,'Visible','On');
    set(handles.checkbox3,'Visible','Off');
    set(handles.checkbox4,'Visible','Off');
    set(handles.checkbox5,'Visible','Off');
    set(handles.edit4,'Visible','On');
    set(handles.edit5,'Visible','Off');
    set(handles.edit6,'Visible','Off');
    set(handles.edit7,'Visible','Off');
elseif N==2
    set(handles.popupmenu3,'Visible','On');
    set(handles.popupmenu4,'Visible','On');
    set(handles.popupmenu5,'Visible','Off');
    set(handles.popupmenu6,'Visible','Off');
    set(handles.text8,'Visible','On');
    set(handles.text9,'Visible','On');
    set(handles.text10,'Visible','Off');
    set(handles.text11,'Visible','Off');
    set(handles.checkbox2,'Visible','On');
    set(handles.checkbox3,'Visible','On');
    set(handles.checkbox4,'Visible','Off');
    set(handles.checkbox5,'Visible','Off');
    set(handles.edit4,'Visible','On');
    set(handles.edit5,'Visible','On');
    set(handles.edit6,'Visible','Off');
    set(handles.edit7,'Visible','Off');
    
elseif N==3
    set(handles.popupmenu3,'Visible','On');
    set(handles.popupmenu4,'Visible','On');
    set(handles.popupmenu5,'Visible','On');
    set(handles.popupmenu6,'Visible','Off');
    set(handles.text8,'Visible','On');
    set(handles.text9,'Visible','On');
    set(handles.text10,'Visible','On');
    set(handles.text11,'Visible','Off');
    set(handles.checkbox2,'Visible','On');
    set(handles.checkbox3,'Visible','On');
    set(handles.checkbox4,'Visible','On');
    set(handles.checkbox5,'Visible','Off');
    set(handles.edit4,'Visible','On');
    set(handles.edit5,'Visible','On');
    set(handles.edit6,'Visible','On');
    set(handles.edit7,'Visible','Off');
elseif N==4
    set(handles.popupmenu3,'Visible','On');
    set(handles.popupmenu4,'Visible','On');
    set(handles.popupmenu5,'Visible','On');
    set(handles.popupmenu6,'Visible','On');
    set(handles.text8,'Visible','On');
    set(handles.text9,'Visible','On');
    set(handles.text10,'Visible','On');
    set(handles.text11,'Visible','On');
    set(handles.checkbox2,'Visible','On');
    set(handles.checkbox3,'Visible','On');
    set(handles.checkbox4,'Visible','On');
    set(handles.checkbox5,'Visible','On');
    set(handles.edit4,'Visible','On');
    set(handles.edit5,'Visible','On');
    set(handles.edit6,'Visible','On');
    set(handles.edit7,'Visible','On');
end
% Choose default command line output for main_setting
handles.output = hObject;

% Update handles structure
guidata(hObject, handles);

% UIWAIT makes main_setting wait for user response (see UIRESUME)
% uiwait(handles.figure1);
end
% End initialization code - DO NOT EDIT

% --- Outputs from this function are returned to the command line.
function varargout = main_setting_OutputFcn(hObject, eventdata, handles) 
% varargout  cell array for returning output args (see VARARGOUT);
% hObject    handle to figure
% eventdata  reserved - to be defined in a future version of MATLAB
% handles    structure with handles and user data (see GUIDATA)

% load p.mat
rootfolder = pwd;
savefolder = [rootfolder '/[functions]/io.mat'];
if ispc ==1
    savefolder(findstr(savefolder, '/'))='\';
end
load(savefolder);

now_image =0;
% Hint: delete(hObject) closes the figure
if now_image ==0
    set(handles.popupmenu2,'Value',io.totchan);
    set(handles.checkbox2,'Value',io.chal1_show);
    set(handles.checkbox3,'Value',io.chal2_show);
    set(handles.checkbox4,'Value',io.chal3_show);
    set(handles.checkbox5,'Value',io.chal4_show);
    set(handles.popupmenu3,'Value',io.chal1_no);
    set(handles.popupmenu4,'Value',io.chal2_no);
    set(handles.popupmenu5,'Value',io.chal3_no);
    set(handles.popupmenu6,'Value',io.chal4_no);
    set(handles.edit4,'String',io.chal1_name);
    set(handles.edit5,'String',io.chal2_name);
    set(handles.edit6,'String',io.chal3_name);
    set(handles.edit7,'String',io.chal4_name);
    set(handles.edit8,'String',io.resolution_xy);
    set(handles.edit10,'String',io.resolution_z);
    set(handles.edit11,'String',num2str(io.page_mm));
    set(handles.edit12,'String',num2str(io.x_yrange_mm));
    set(handles.checkbox1,'Value',io.savetiff);
    %set(handles.popupmenu1,'Value',io.dataorder);
else
    d_fol = data_folder{now_image};
    d_fol = [d_fol '/p.mat'];
    if ispc ==1
        d_fol(findstr(d_fol, '/'))='\';
    end
    load(d_fol);
    
    set(handles.popupmenu2,'Value',p.io.totchan);
    set(handles.checkbox2,'Value',p.io.chal1_show);
    set(handles.checkbox3,'Value',p.io.chal2_show);
    set(handles.checkbox4,'Value',p.io.chal3_show);
    set(handles.checkbox5,'Value',p.io.chal4_show);
    set(handles.popupmenu3,'Value',p.io.chal1_no);
    set(handles.popupmenu4,'Value',p.io.chal2_no);
    set(handles.popupmenu5,'Value',p.io.chal3_no);
    set(handles.popupmenu6,'Value',p.io.chal4_no);
    set(handles.edit4,'String',p.io.chal1_name);
    set(handles.edit5,'String',p.io.chal2_name);
    set(handles.edit6,'String',p.io.chal3_name);
    set(handles.edit7,'String',p.io.chal4_name);
    set(handles.edit8,'String',p.io.resolution_xy);
    %set(handles.edit9,'String',p.io.resolution_y);
    set(handles.edit10,'String',p.io.resolution_z);
    %set(handles.edit11,'String',p.io.zstack_thick);
    set(handles.checkbox1,'Value',p.io.savetiff);
    set(handles.edit11,'String',num2str(p.io.page_mm));
    set(handles.edit12,'String',num2str(p.io.x_yrange_mm));
    
end

% Update handles structure
guidata(hObject, handles);

% Get default command line output from handles structure
varargout{1} = handles.output;
end

% --- Executes when user attempts to close figure1.
function figure1_CloseRequestFcn(hObject, eventdata, handles)
% hObject    handle to figure1 (see GCBO)
% eventdata  reserved - to be defined in a future version of MATLAB
% handles    structure with handles and user data (see GUIDATA)

% Hint: delete(hObject) closes the figure
delete(hObject);
end

function popupmenu2_Callback(hObject, eventdata, handles)
% hObject    handle to popupmenu2 (see GCBO)
% eventdata  reserved - to be defined in a future version of MATLAB
% handles    structure with handles and user data (see GUIDATA)

% Hints: contents = cellstr(get(hObject,'String')) returns popupmenu2 contents as cell array
%        contents{get(hObject,'Value')} returns selected item from popupmenu2

N=get(handles.popupmenu2,'Value');
if N==1
    set(handles.popupmenu3,'Visible','On');
    set(handles.popupmenu4,'Visible','Off');
    set(handles.popupmenu5,'Visible','Off');
    set(handles.popupmenu6,'Visible','Off');
    set(handles.text8,'Visible','On');
    set(handles.text9,'Visible','Off');
    set(handles.text10,'Visible','Off');
    set(handles.text11,'Visible','Off');
    set(handles.checkbox2,'Visible','On');
    set(handles.checkbox3,'Visible','Off');
    set(handles.checkbox4,'Visible','Off');
    set(handles.checkbox5,'Visible','Off');
    set(handles.edit4,'Visible','On');
    set(handles.edit5,'Visible','Off');
    set(handles.edit6,'Visible','Off');
    set(handles.edit7,'Visible','Off');
elseif N==2
    set(handles.popupmenu3,'Visible','On');
    set(handles.popupmenu4,'Visible','On');
    set(handles.popupmenu5,'Visible','Off');
    set(handles.popupmenu6,'Visible','Off');
    set(handles.text8,'Visible','On');
    set(handles.text9,'Visible','On');
    set(handles.text10,'Visible','Off');
    set(handles.text11,'Visible','Off');
    set(handles.checkbox2,'Visible','On');
    set(handles.checkbox3,'Visible','On');
    set(handles.checkbox4,'Visible','Off');
    set(handles.checkbox5,'Visible','Off');
    set(handles.edit4,'Visible','On');
    set(handles.edit5,'Visible','On');
    set(handles.edit6,'Visible','Off');
    set(handles.edit7,'Visible','Off');
    
elseif N==3
    set(handles.popupmenu3,'Visible','On');
    set(handles.popupmenu4,'Visible','On');
    set(handles.popupmenu5,'Visible','On');
    set(handles.popupmenu6,'Visible','Off');
    set(handles.text8,'Visible','On');
    set(handles.text9,'Visible','On');
    set(handles.text10,'Visible','On');
    set(handles.text11,'Visible','Off');
    set(handles.checkbox2,'Visible','On');
    set(handles.checkbox3,'Visible','On');
    set(handles.checkbox4,'Visible','On');
    set(handles.checkbox5,'Visible','Off');
    set(handles.edit4,'Visible','On');
    set(handles.edit5,'Visible','On');
    set(handles.edit6,'Visible','On');
    set(handles.edit7,'Visible','Off');
elseif N==4
    set(handles.popupmenu3,'Visible','On');
    set(handles.popupmenu4,'Visible','On');
    set(handles.popupmenu5,'Visible','On');
    set(handles.popupmenu6,'Visible','On');
    set(handles.text8,'Visible','On');
    set(handles.text9,'Visible','On');
    set(handles.text10,'Visible','On');
    set(handles.text11,'Visible','On');
    set(handles.checkbox2,'Visible','On');
    set(handles.checkbox3,'Visible','On');
    set(handles.checkbox4,'Visible','On');
    set(handles.checkbox5,'Visible','On');
    set(handles.edit4,'Visible','On');
    set(handles.edit5,'Visible','On');
    set(handles.edit6,'Visible','On');
    set(handles.edit7,'Visible','On');
end
% Update handles structure
guidata(hObject, handles);

end


% --- Save
 function pushbutton1_Callback(hObject, eventdata, handles)
% hObject    handle to figure1 (see GCBO)
% eventdata  reserved - to be defined in a future version of MATLAB
% handles    structure with handles and user data (see GUIDATA)

% find p.mat in [function] folder
rootfolder = pwd;
savefolder = [rootfolder '/[functions]/io.mat'];
if ispc ==1
    savefolder(findstr(savefolder, '/'))='\';
end
if exist(savefolder,'file')~=0
    load(savefolder);
else
    exit;
end

now_image=0;
% Hint: delete(hObject) closes the figure
if now_image ==0
    io.totchan=get(handles.popupmenu2,'Value');
    io.chal1_show=get(handles.checkbox2,'Value');
    io.chal2_show=get(handles.checkbox3,'Value');
    io.chal3_show=get(handles.checkbox4,'Value');
    io.chal4_show=get(handles.checkbox5,'Value');
    io.chal1_no=get(handles.popupmenu3,'Value');
    io.chal2_no=get(handles.popupmenu4,'Value');
    io.chal3_no=get(handles.popupmenu5,'Value');
    io.chal4_no=get(handles.popupmenu6,'Value');
    if isempty(handles.edit4)==1
        io.chal1_name='Chanel1';
    else
        io.chal1_name=get(handles.edit4,'String');
    end
    if isempty(handles.edit5)==1
        io.chal2_name='Chanel2';
    else
        io.chal2_name=get(handles.edit5,'String');
    end
    if isempty(handles.edit6)==1
        io.chal3_name='Chanel3';
    else
        io.chal3_name=get(handles.edit6,'String');
    end
    if isempty(handles.edit7)==1
        io.chal4_name='Chanel4';
    else
        io.chal4_name=get(handles.edit7,'String');
    end
    io.resolution_xy=str2num(get(handles.edit8,'String'));
    io.resolution_z=str2num(get(handles.edit10,'String'));
    io.page_mm = str2num(get(handles.edit11,'String'));
    io.x_yrange_mm = str2num(get(handles.edit12,'String'));
    io.p.id.xy_length = io.p.id.radius/io.resolution_xy;
    io.p.id.z_length = io.p.id.radius/io.resolution_z;
    est_wlet = io.p.id.xy_length*0.26;
    io.p.id.wavelet_scale = est_wlet*3/4 : est_wlet*1/4 :est_wlet*5/4;
    
    io.savetiff=get(handles.checkbox1,'Value');
    io.p_set=1;
    
    % find p.mat in [function] folder
    rootfolder = pwd;
    savefolder = [rootfolder '/[functions]/io.mat'];
    if ispc ==1
        savefolder(findstr(savefolder, '/'))='\';
    end
    if exist(savefolder,'file')~=0
        save(savefolder,'io','-append');
    end
    
    % update all p.io using new parameters in data folders
    if exist('data_folder','var')~=0
    for i=1:size(data_folder,2)
            d_fol = data_folder{i};
            if ispc ==1
                d_fol(findstr(d_fol, '/'))='\';
            end       
        if exist([d_fol 'p.mat'],'file')~=0
            load([d_fol 'p.mat']);

            p.io.totchan=get(handles.popupmenu2,'Value');
            p.io.chal1_show=get(handles.checkbox2,'Value');
            p.io.chal2_show=get(handles.checkbox3,'Value');
            p.io.chal3_show=get(handles.checkbox4,'Value');
            p.io.chal4_show=get(handles.checkbox5,'Value');
            p.io.chal1_no=get(handles.popupmenu3,'Value');
            p.io.chal2_no=get(handles.popupmenu4,'Value');
            p.io.chal3_no=get(handles.popupmenu5,'Value');
            p.io.chal4_no=get(handles.popupmenu6,'Value');
            p.io.chal1_name=get(handles.edit4,'String');
            p.io.chal2_name=get(handles.edit5,'String');
            p.io.chal3_name=get(handles.edit6,'String');
            p.io.chal4_name=get(handles.edit7,'String');
            p.io.resolution_xy=str2num(get(handles.edit8,'String'));
            p.io.resolution_z=str2num(get(handles.edit10,'String'));
            p.io.savetiff=get(handles.checkbox1,'Value');
            p.id.xy_length = io.p.id.radius/io.resolution_xy;
            p.id.z_length = io.p.id.radius/io.resolution_z;
            est_wlet = io.p.id.xy_length*0.26;
            p.id.wavelet_scale = est_wlet*3/4 : est_wlet*1/4 :est_wlet*5/4;
                        
            p.io.p_set=1;

            for c=1:p.io.totchan
                eval(['chal_info{c,1} = p.io.chal' num2str(c) '_show;']);
                chal_info{c,2} = 0;
                eval(['if p.io.chal' num2str(c) '_no ==1;chal_info{c,2} = 1;end']);
                eval(['if p.io.chal' num2str(c) '_no ==1;chal_info{c,3} = ''Nuclei'';end']);
                eval(['if p.io.chal' num2str(c) '_no ==2;chal_info{c,3} = ''Signal 1'';end']);
                eval(['if p.io.chal' num2str(c) '_no ==3;chal_info{c,3} = ''Signal 2'';end']);
                eval(['if p.io.chal' num2str(c) '_no ==4;chal_info{c,3} = ''Signal 3'';end']);
                eval(['if p.io.chal' num2str(c) '_no ==5;chal_info{c,3} = ''none'';end']);
                eval(['if p.io.chal' num2str(c) '_no ==5;chal_info{c,2} = -1;end']);
                eval(['if strcmp(p.io.chal' num2str(c) '_name,'''') ~=1;chal_info{c,3} = p.io.chal' num2str(c) '_name;end']);              
            end

            % find p.mat in [function] folder
            if exist([d_fol 'p.mat'],'file')~=0
                save([d_fol 'p.mat'],'p','chal_info','-append');
            end
        end  
    end
    end
else
    d_fol = data_folder{now_image};
    if ispc ==1
        d_fol(findstr(d_fol, '/'))='\';
    end
    load([d_fol 'p.mat']);
    
    p.io.totchan=get(handles.popupmenu2,'Value');
    p.io.chal1_show=get(handles.checkbox2,'Value');
    p.io.chal2_show=get(handles.checkbox3,'Value');
    p.io.chal3_show=get(handles.checkbox4,'Value');
    p.io.chal4_show=get(handles.checkbox5,'Value');
    p.io.chal1_no=get(handles.popupmenu3,'Value');
    p.io.chal2_no=get(handles.popupmenu4,'Value');
    p.io.chal3_no=get(handles.popupmenu5,'Value');
    p.io.chal4_no=get(handles.popupmenu6,'Value');
    p.io.chal1_name=get(handles.edit4,'String');
    p.io.chal2_name=get(handles.edit5,'String');
    p.io.chal3_name=get(handles.edit6,'String');
    p.io.chal4_name=get(handles.edit7,'String');
    p.io.resolution_xy=str2num(get(handles.edit8,'String'));
    %p.io.resolution_y=get(handles.edit9,'String');
    p.io.resolution_z=str2num(get(handles.edit10,'String'));
    p.io.page_mm = str2num(get(handles.edit11,'String'));
    p.io.x_yrange_mm = str2num(get(handles.edit12,'String'));
    p.io.savetiff=get(handles.checkbox1,'Value');
    %p.io.dataorder=get(handles.popupmenu1,'Value');
    p.id.xy_length = io.p.id.radius/io.resolution_xy;
    p.id.z_length = io.p.id.radius/io.resolution_z;
    est_wlet = io.p.id.xy_length*0.26;
    p.id.wavelet_scale = est_wlet*3/4 : est_wlet*1/4 :est_wlet*5/4;
    p.io.p_set=1;
    
    for c=1:p.io.totchan
        eval(['chal_info{c,1} = p.io.chal' num2str(c) '_show;']);
        chal_info{c,2} = 0;
        eval(['if p.io.chal' num2str(c) '_no ==1;chal_info{c,2} = 1;end']);
        eval(['if p.io.chal' num2str(c) '_no ==1;chal_info{c,3} = ''Nuclei'';end']);
        eval(['if p.io.chal' num2str(c) '_no ==2;chal_info{c,3} = ''Signal 1'';end']);
        eval(['if p.io.chal' num2str(c) '_no ==3;chal_info{c,3} = ''Signal 2'';end']);
        eval(['if p.io.chal' num2str(c) '_no ==4;chal_info{c,3} = ''Signal 3'';end']);
        eval(['if p.io.chal' num2str(c) '_no ==5;chal_info{c,3} = ''none'';end']);
        eval(['if p.io.chal' num2str(c) '_no ==5;chal_info{c,2} = -1;end']);
        eval(['if strcmp(p.io.chal' num2str(c) '_name,'''') ~=1;chal_info{c,3} = p.io.chal' num2str(c) '_name;end']);              
    end
      
    % find p.mat in [function] folder
    if exist([d_fol 'p.mat'],'file')~=0
        save([d_fol 'p.mat'],'p','chal_info','-append');
    end
    
end

% Hint: delete(hObject) closes the figure
delete(handles.figure1);
end


% ----------------------------------------------------------------

% --- Executes during object creation, after setting all properties.
function popupmenu2_CreateFcn(hObject, eventdata, handles)
% hObject    handle to popupmenu2 (see GCBO)
% eventdata  reserved - to be defined in a future version of MATLAB
% handles    empty - handles not created until after all CreateFcns called

% Hint: popupmenu controls usually have a white background on Windows.
%       See ISPC and COMPUTER.
if ispc && isequal(get(hObject,'BackgroundColor'), get(0,'defaultUicontrolBackgroundColor'))
    set(hObject,'BackgroundColor','white');
end
end

% --- Executes on selection change in popupmenu3.
function popupmenu3_Callback(hObject, eventdata, handles)
% hObject    handle to popupmenu3 (see GCBO)
% eventdata  reserved - to be defined in a future version of MATLAB
% handles    structure with handles and user data (see GUIDATA)

% Hints: contents = cellstr(get(hObject,'String')) returns popupmenu3 contents as cell array
%        contents{get(hObject,'Value')} returns selected item from popupmenu3
end

% --- Executes during object creation, after setting all properties.
function popupmenu3_CreateFcn(hObject, eventdata, handles)
% hObject    handle to popupmenu3 (see GCBO)
% eventdata  reserved - to be defined in a future version of MATLAB
% handles    empty - handles not created until after all CreateFcns called

% Hint: popupmenu controls usually have a white background on Windows.
%       See ISPC and COMPUTER.
if ispc && isequal(get(hObject,'BackgroundColor'), get(0,'defaultUicontrolBackgroundColor'))
    set(hObject,'BackgroundColor','white');
end
end

% --- Executes on selection change in popupmenu4.
function popupmenu4_Callback(hObject, eventdata, handles)
% hObject    handle to popupmenu4 (see GCBO)
% eventdata  reserved - to be defined in a future version of MATLAB
% handles    structure with handles and user data (see GUIDATA)

% Hints: contents = cellstr(get(hObject,'String')) returns popupmenu4 contents as cell array
%        contents{get(hObject,'Value')} returns selected item from popupmenu4
end

% --- Executes during object creation, after setting all properties.
function popupmenu4_CreateFcn(hObject, eventdata, handles)
% hObject    handle to popupmenu4 (see GCBO)
% eventdata  reserved - to be defined in a future version of MATLAB
% handles    empty - handles not created until after all CreateFcns called

% Hint: popupmenu controls usually have a white background on Windows.
%       See ISPC and COMPUTER.
if ispc && isequal(get(hObject,'BackgroundColor'), get(0,'defaultUicontrolBackgroundColor'))
    set(hObject,'BackgroundColor','white');
end
end

% --- Executes on selection change in popupmenu5.
%% 
function popupmenu5_Callback(hObject, eventdata, handles)
% hObject    handle to popupmenu5 (see GCBO)
% eventdata  reserved - to be defined in a future version of MATLAB
% handles    structure with handles and user data (see GUIDATA)

% Hints: contents = cellstr(get(hObject,'String')) returns popupmenu5 contents as cell array
%        contents{get(hObject,'Value')} returns selected item from popupmenu5
end
%% 

% --- Executes during object creation, after setting all properties.
function popupmenu5_CreateFcn(hObject, eventdata, handles)
% hObject    handle to popupmenu5 (see GCBO)
% eventdata  reserved - to be defined in a future version of MATLAB
% handles    empty - handles not created until after all CreateFcns called

% Hint: popupmenu controls usually have a white background on Windows.
%       See ISPC and COMPUTER.
if ispc && isequal(get(hObject,'BackgroundColor'), get(0,'defaultUicontrolBackgroundColor'))
    set(hObject,'BackgroundColor','white');
end
end

% --- Executes on selection change in popupmenu6.
function popupmenu6_Callback(hObject, eventdata, handles)
% hObject    handle to popupmenu6 (see GCBO)
% eventdata  reserved - to be defined in a future version of MATLAB
% handles    structure with handles and user data (see GUIDATA)

% Hints: contents = cellstr(get(hObject,'String')) returns popupmenu6 contents as cell array
%        contents{get(hObject,'Value')} returns selected item from popupmenu6
end

% --- Executes during object creation, after setting all properties.
function popupmenu6_CreateFcn(hObject, eventdata, handles)
% hObject    handle to popupmenu6 (see GCBO)
% eventdata  reserved - to be defined in a future version of MATLAB
% handles    empty - handles not created until after all CreateFcns called

% Hint: popupmenu controls usually have a white background on Windows.
%       See ISPC and COMPUTER.
if ispc && isequal(get(hObject,'BackgroundColor'), get(0,'defaultUicontrolBackgroundColor'))
    set(hObject,'BackgroundColor','white');
end
end

% --- Executes on button press in checkbox1.
function checkbox1_Callback(hObject, eventdata, handles)
% hObject    handle to checkbox1 (see GCBO)
% eventdata  reserved - to be defined in a future version of MATLAB
% handles    structure with handles and user data (see GUIDATA)

% Hint: get(hObject,'Value') returns toggle state of checkbox1
end

% --- Executes on selection change in popupmenu1.
function popupmenu1_Callback(hObject, eventdata, handles)
% hObject    handle to popupmenu1 (see GCBO)
% eventdata  reserved - to be defined in a future version of MATLAB
% handles    structure with handles and user data (see GUIDATA)

% Hints: contents = cellstr(get(hObject,'String')) returns popupmenu1 contents as cell array
%        contents{get(hObject,'Value')} returns selected item from popupmenu1
end

% --- Executes during object creation, after setting all properties.
function popupmenu1_CreateFcn(hObject, eventdata, handles)
% hObject    handle to popupmenu1 (see GCBO)
% eventdata  reserved - to be defined in a future version of MATLAB
% handles    empty - handles not created until after all CreateFcns called

% Hint: popupmenu controls usually have a white background on Windows.
%       See ISPC and COMPUTER.
if ispc && isequal(get(hObject,'BackgroundColor'), get(0,'defaultUicontrolBackgroundColor'))
    set(hObject,'BackgroundColor','white');
end
end


% --- Executes on button press in checkbox2.
function checkbox2_Callback(hObject, eventdata, handles)
% hObject    handle to checkbox2 (see GCBO)
% eventdata  reserved - to be defined in a future version of MATLAB
% handles    structure with handles and user data (see GUIDATA)

% Hint: get(hObject,'Value') returns toggle state of checkbox2
end

% --- Executes on button press in checkbox3.
function checkbox3_Callback(hObject, eventdata, handles)
% hObject    handle to checkbox3 (see GCBO)
% eventdata  reserved - to be defined in a future version of MATLAB
% handles    structure with handles and user data (see GUIDATA)

% Hint: get(hObject,'Value') returns toggle state of checkbox3
end

% --- Executes on button press in checkbox4.
function checkbox4_Callback(hObject, eventdata, handles)
% hObject    handle to checkbox4 (see GCBO)
% eventdata  reserved - to be defined in a future version of MATLAB
% handles    structure with handles and user data (see GUIDATA)

% Hint: get(hObject,'Value') returns toggle state of checkbox4
end

% --- Executes on button press in checkbox5.
function checkbox5_Callback(hObject, eventdata, handles)
% hObject    handle to checkbox5 (see GCBO)
% eventdata  reserved - to be defined in a future version of MATLAB
% handles    structure with handles and user data (see GUIDATA)

% Hint: get(hObject,'Value') returns toggle state of checkbox5
end


function edit4_Callback(hObject, eventdata, handles)
% hObject    handle to edit4 (see GCBO)
% eventdata  reserved - to be defined in a future version of MATLAB
% handles    structure with handles and user data (see GUIDATA)

% Hints: get(hObject,'String') returns contents of edit4 as text
%        str2double(get(hObject,'String')) returns contents of edit4 as a double
end

% --- Executes during object creation, after setting all properties.
function edit4_CreateFcn(hObject, eventdata, handles)
% hObject    handle to edit4 (see GCBO)
% eventdata  reserved - to be defined in a future version of MATLAB
% handles    empty - handles not created until after all CreateFcns called

% Hint: edit controls usually have a white background on Windows.
%       See ISPC and COMPUTER.
if ispc && isequal(get(hObject,'BackgroundColor'), get(0,'defaultUicontrolBackgroundColor'))
    set(hObject,'BackgroundColor','white');
end
end


function edit5_Callback(hObject, eventdata, handles)
% hObject    handle to edit5 (see GCBO)
% eventdata  reserved - to be defined in a future version of MATLAB
% handles    structure with handles and user data (see GUIDATA)

% Hints: get(hObject,'String') returns contents of edit5 as text
%        str2double(get(hObject,'String')) returns contents of edit5 as a double
end

% --- Executes during object creation, after setting all properties.
function edit5_CreateFcn(hObject, eventdata, handles)
% hObject    handle to edit5 (see GCBO)
% eventdata  reserved - to be defined in a future version of MATLAB
% handles    empty - handles not created until after all CreateFcns called

% Hint: edit controls usually have a white background on Windows.
%       See ISPC and COMPUTER.
if ispc && isequal(get(hObject,'BackgroundColor'), get(0,'defaultUicontrolBackgroundColor'))
    set(hObject,'BackgroundColor','white');
end
end


function edit6_Callback(hObject, eventdata, handles)
% hObject    handle to edit6 (see GCBO)
% eventdata  reserved - to be defined in a future version of MATLAB
% handles    structure with handles and user data (see GUIDATA)

% Hints: get(hObject,'String') returns contents of edit6 as text
%        str2double(get(hObject,'String')) returns contents of edit6 as a double
end

% --- Executes during object creation, after setting all properties.
function edit6_CreateFcn(hObject, eventdata, handles)
% hObject    handle to edit6 (see GCBO)
% eventdata  reserved - to be defined in a future version of MATLAB
% handles    empty - handles not created until after all CreateFcns called

% Hint: edit controls usually have a white background on Windows.
%       See ISPC and COMPUTER.
if ispc && isequal(get(hObject,'BackgroundColor'), get(0,'defaultUicontrolBackgroundColor'))
    set(hObject,'BackgroundColor','white');
end
end


function edit7_Callback(hObject, eventdata, handles)
% hObject    handle to edit7 (see GCBO)
% eventdata  reserved - to be defined in a future version of MATLAB
% handles    structure with handles and user data (see GUIDATA)

% Hints: get(hObject,'String') returns contents of edit7 as text
%        str2double(get(hObject,'String')) returns contents of edit7 as a double
end

% --- Executes during object creation, after setting all properties.
function edit7_CreateFcn(hObject, eventdata, handles)
% hObject    handle to edit7 (see GCBO)
% eventdata  reserved - to be defined in a future version of MATLAB
% handles    empty - handles not created until after all CreateFcns called

% Hint: edit controls usually have a white background on Windows.
%       See ISPC and COMPUTER.
if ispc && isequal(get(hObject,'BackgroundColor'), get(0,'defaultUicontrolBackgroundColor'))
    set(hObject,'BackgroundColor','white');
end
end


function edit8_Callback(hObject, eventdata, handles)
% hObject    handle to edit8 (see GCBO)
% eventdata  reserved - to be defined in a future version of MATLAB
% handles    structure with handles and user data (see GUIDATA)

% Hints: get(hObject,'String') returns contents of edit8 as text
%        str2double(get(hObject,'String')) returns contents of edit8 as a double
end

% --- Executes during object creation, after setting all properties.
function edit8_CreateFcn(hObject, eventdata, handles)
% hObject    handle to edit8 (see GCBO)
% eventdata  reserved - to be defined in a future version of MATLAB
% handles    empty - handles not created until after all CreateFcns called

% Hint: edit controls usually have a white background on Windows.
%       See ISPC and COMPUTER.
if ispc && isequal(get(hObject,'BackgroundColor'), get(0,'defaultUicontrolBackgroundColor'))
    set(hObject,'BackgroundColor','white');
end
end


function edit9_Callback(hObject, eventdata, handles)
% hObject    handle to edit9 (see GCBO)
% eventdata  reserved - to be defined in a future version of MATLAB
% handles    structure with handles and user data (see GUIDATA)

% Hints: get(hObject,'String') returns contents of edit9 as text
%        str2double(get(hObject,'String')) returns contents of edit9 as a double
end

% --- Executes during object creation, after setting all properties.
function edit9_CreateFcn(hObject, eventdata, handles)
% hObject    handle to edit9 (see GCBO)
% eventdata  reserved - to be defined in a future version of MATLAB
% handles    empty - handles not created until after all CreateFcns called

% Hint: edit controls usually have a white background on Windows.
%       See ISPC and COMPUTER.
if ispc && isequal(get(hObject,'BackgroundColor'), get(0,'defaultUicontrolBackgroundColor'))
    set(hObject,'BackgroundColor','white');
end
end


function edit10_Callback(hObject, eventdata, handles)
% hObject    handle to edit10 (see GCBO)
% eventdata  reserved - to be defined in a future version of MATLAB
% handles    structure with handles and user data (see GUIDATA)

% Hints: get(hObject,'String') returns contents of edit10 as text
%        str2double(get(hObject,'String')) returns contents of edit10 as a double
end

% --- Executes during object creation, after setting all properties.
function edit10_CreateFcn(hObject, eventdata, handles)
% hObject    handle to edit10 (see GCBO)
% eventdata  reserved - to be defined in a future version of MATLAB
% handles    empty - handles not created until after all CreateFcns called

% Hint: edit controls usually have a white background on Windows.
%       See ISPC and COMPUTER.
if ispc && isequal(get(hObject,'BackgroundColor'), get(0,'defaultUicontrolBackgroundColor'))
    set(hObject,'BackgroundColor','white');
end
end


function edit11_Callback(hObject, eventdata, handles)
% hObject    handle to edit11 (see GCBO)
% eventdata  reserved - to be defined in a future version of MATLAB
% handles    structure with handles and user data (see GUIDATA)

% Hints: get(hObject,'String') returns contents of edit11 as text
%        str2double(get(hObject,'String')) returns contents of edit11 as a double
end

% --- Executes during object creation, after setting all properties.
function edit11_CreateFcn(hObject, eventdata, handles)
% hObject    handle to edit11 (see GCBO)
% eventdata  reserved - to be defined in a future version of MATLAB
% handles    empty - handles not created until after all CreateFcns called

% Hint: edit controls usually have a white background on Windows.
%       See ISPC and COMPUTER.
if ispc && isequal(get(hObject,'BackgroundColor'), get(0,'defaultUicontrolBackgroundColor'))
    set(hObject,'BackgroundColor','white');
end
end


function edit12_Callback(hObject, eventdata, handles)
% hObject    handle to edit12 (see GCBO)
% eventdata  reserved - to be defined in a future version of MATLAB
% handles    structure with handles and user data (see GUIDATA)

% Hints: get(hObject,'String') returns contents of edit12 as text
%        str2double(get(hObject,'String')) returns contents of edit12 as a double
end

% --- Executes during object creation, after setting all properties.
function edit12_CreateFcn(hObject, eventdata, handles)
% hObject    handle to edit12 (see GCBO)
% eventdata  reserved - to be defined in a future version of MATLAB
% handles    empty - handles not created until after all CreateFcns called

% Hint: edit controls usually have a white background on Windows.
%       See ISPC and COMPUTER.
if ispc && isequal(get(hObject,'BackgroundColor'), get(0,'defaultUicontrolBackgroundColor'))
    set(hObject,'BackgroundColor','white');
end
end
```
