## Supplementary material for "An optogenetic toolkit for robust activation of FGF, BMP, & Nodal signaling in zebrafish": cpd_Pappmex.c

```
/*
Andriy Myronenko
 */

#include <stdio.h>
#include <math.h>
#include <stdlib.h>
#include "mex.h"
#define	max(A, B)	((A) > (B) ? (A) : (B))
#define	min(A, B)	((A) < (B) ? (A) : (B))

void cpd_comp(
		double* x,
		double* y, 
        double* sigma2,
		double* outlier,
        double* P1,
        double* Pt1,
        double* Px,
    	double* E,
        int N,
		int M,
        int D,
        double* truncate
        )

{
  int		n, m, d;
  double	ksig, diff, razn, outlier_tmp, sp;
  double	*P;
  
  P = (double*) calloc(M, sizeof(double));

  ksig = -2.0 * *sigma2;
  *truncate=log(*truncate);
  if (*outlier==0) *outlier=1e-8;
  
  outlier_tmp=(*outlier*M*pow (-ksig*3.14159265358979,0.5*D))/((1-*outlier)*N); 
 /* printf ("ksig = %lf\n", *sigma2);*/
  /* outlier_tmp=*outlier*N/(1- *outlier)/M*(-ksig*3.14159265358979); */
  
  
  for (n=0; n < N; n++) {
      sp=0;
      
      for (m=0; m < M; m++) {
          razn=0;
          for (d=0; d < D; d++) {
             diff=*(x+n+d*N)-*(y+m+d*M);  diff=diff*diff;
             razn+=diff;
          };
          
          razn=razn/ksig;
          
          if (razn< *truncate)
          {*(P+m)=0;}
          else
          {
          *(P+m)=exp(razn);
          sp+=*(P+m);
          };
      }
      
      sp+=outlier_tmp;
      *(Pt1+n)=1-outlier_tmp/ sp;
      
            
      for (m=0; m < M; m++) {
   
          if (*(P+m)==0){}
          else
          {
          *(P1+m)+=*(P+m)/sp;
          for (d=0; d < D; d++) {
          *(Px+m+d*M)+= *(x+n+d*N)/ sp* *(P+m);
          }
          }
          
      }
      
   *E +=  -log(sp);     
  }
  *E +=D*N*log(*sigma2)/2;
    

  free((void*)P);
  

  return;
}

/* Input arguments */
#define IN_x		prhs[0]
#define IN_y		prhs[1]
#define IN_sigma2	prhs[2]
#define IN_outlier	prhs[3]
#define IN_truncate	prhs[4]

/* Output arguments */
#define OUT_P1		plhs[0]
#define OUT_Pt1		plhs[1]
#define OUT_Px		plhs[2]
#define OUT_E		plhs[3]


/* Gateway routine */
void mexFunction( int nlhs, mxArray *plhs[], int nrhs, const mxArray *prhs[] )
{
  double *x, *y, *sigma2, *outlier, *truncate, *P1, *Pt1, *Px, *E;
  int     N, M, D;
  
  /* Get the sizes of each input argument */
  N = mxGetM(IN_x);
  M = mxGetM(IN_y);
  D = mxGetN(IN_x);
  
  /* Create the new arrays and set the output pointers to them */
  OUT_P1     = mxCreateDoubleMatrix(M, 1, mxREAL);
  OUT_Pt1    = mxCreateDoubleMatrix(N, 1, mxREAL);
  OUT_Px    = mxCreateDoubleMatrix(M, D, mxREAL);
  OUT_E       = mxCreateDoubleMatrix(1, 1, mxREAL);

    /* Assign pointers to the input arguments */
  x      = mxGetPr(IN_x);
  y       = mxGetPr(IN_y);
  sigma2       = mxGetPr(IN_sigma2);
  outlier    = mxGetPr(IN_outlier);
  truncate    = mxGetPr(IN_truncate);
 
  
  /* Assign pointers to the output arguments */
  P1      = mxGetPr(OUT_P1);
  Pt1      = mxGetPr(OUT_Pt1);
  Px      = mxGetPr(OUT_Px);
  E     = mxGetPr(OUT_E);
   
  /* Do the actual computations in a subroutine */
  cpd_comp(x, y, sigma2, outlier, P1, Pt1, Px, E, N, M, D, truncate);
  
  return;
}
```
