## Supplementary material for "An optogenetic toolkit for robust activation of FGF, BMP, & Nodal signaling in zebrafish": cpd_Pcorrespondence.c

```
/*
Andriy Myronenko
 */

#include <stdio.h>
#include <math.h>
#include <stdlib.h>
#include "mex.h"
#define	max(A, B)	((A) > (B) ? (A) : (B))
#define	min(A, B)	((A) < (B) ? (A) : (B))

void cpd_comp(
		double* x,
		double* y, 
        double* sigma2,
		double* outlier,
        double* Pc,
        int N,
		int M,
        int D
        )

{
  int		n, m, d;
  double	ksig, diff, razn, outlier_tmp,temp_x,sp;
  double	*P, *P1;
  
  
  P = (double*) calloc(M, sizeof(double));
  P1 = (double*) calloc(M, sizeof(double));
  

  ksig = -2.0 * (*sigma2+1e-3);
  outlier_tmp=(*outlier*M*pow (-ksig*3.14159265358979,0.5*D))/((1-*outlier)*N); 
  if (outlier_tmp==0) outlier_tmp=1e-10;
  
  
 /* printf ("ksig = %lf\n", *sigma2);*/
  
  
  for (n=0; n < N; n++) {
      sp=0;
      for (m=0; m < M; m++) {
          razn=0;
          for (d=0; d < D; d++) {
              diff=*(x+n+d*N)-*(y+m+d*M);  diff=diff*diff;
              razn+=diff;
          }
          
          *(P+m)=exp(razn/ksig);
          sp+=*(P+m);
          
      }
      
      sp+=outlier_tmp;
      
      
      for (m=0; m < M; m++) {
          
          temp_x=*(P+m)/ sp;
          
          if (n==0)
          {*(P1+m)= *(P+m)/ sp;
          *(Pc+m)=n+1;};
          
          if (temp_x > *(P1+m))
          {
              *(P1+m)= *(P+m)/ sp;
              *(Pc+m)=n+1;
          }
    
              
      }
      
  }

   
  free((void*)P);
  free((void*)P1);

  return;
}

/* Input arguments */
#define IN_x		prhs[0]
#define IN_y		prhs[1]
#define IN_sigma2	prhs[2]
#define IN_outlier	prhs[3]


/* Output arguments */
#define OUT_Pc		plhs[0]


/* Gateway routine */
void mexFunction( int nlhs, mxArray *plhs[], int nrhs, const mxArray *prhs[] )
{
  double *x, *y, *sigma2, *outlier, *Pc;
  int     N, M, D;
  
  /* Get the sizes of each input argument */
  N = mxGetM(IN_x);
  M = mxGetM(IN_y);
  D = mxGetN(IN_x);
  
  /* Create the new arrays and set the output pointers to them */
  OUT_Pc     = mxCreateDoubleMatrix(M, 1, mxREAL);

    /* Assign pointers to the input arguments */
  x      = mxGetPr(IN_x);
  y       = mxGetPr(IN_y);
  sigma2       = mxGetPr(IN_sigma2);
  outlier    = mxGetPr(IN_outlier);

 
  
  /* Assign pointers to the output arguments */
  Pc      = mxGetPr(OUT_Pc);
   
  /* Do the actual computations in a subroutine */
  cpd_comp(x, y, sigma2, outlier, Pc, N, M, D);
  
  return;
}
```
