## Supplementary material for "An optogenetic toolkit for robust activation of FGF, BMP, & Nodal signaling in zebrafish": Raw_image3D.m

```
function varargout = Raw_image3D(varargin)
% RAW_IMAGE3D MATLAB code for Raw_image3D.fig
%      RAW_IMAGE3D, by itself, creates a new RAW_IMAGE3D or raises the existing
%      singleton*.
%
%      H = RAW_IMAGE3D returns the handle to a new RAW_IMAGE3D or the handle to
%      the existing singleton*.
%
%      RAW_IMAGE3D('CALLBACK',hObject,eventData,handles,...) calls the local
%      function named CALLBACK in RAW_IMAGE3D.M with the given input arguments.
%
%      RAW_IMAGE3D('Property','Value',...) creates a new RAW_IMAGE3D or raises the
%      existing singleton*.  Starting from the left, property value pairs are
%      applied to the GUI before Raw_image3D_OpeningFcn gets called.  An
%      unrecognized property name or invalid value makes property application
%      stop.  All inputs are passed to Raw_image3D_OpeningFcn via varargin.
%
%      *See GUI Options on GUIDE's Tools menu.  Choose "GUI allows only one
%      instance to run (singleton)".
%
% See also: GUIDE, GUIDATA, GUIHANDLES

% Edit the above text to modify the response to help Raw_image3D

% Last Modified by GUIDE v2.5 06-Sep-2018 15:37:38

% Begin initialization code - DO NOT EDIT
gui_Singleton = 1;
gui_State = struct('gui_Name',       mfilename, ...
                   'gui_Singleton',  gui_Singleton, ...
                   'gui_OpeningFcn', @Raw_image3D_OpeningFcn, ...
                   'gui_OutputFcn',  @Raw_image3D_OutputFcn, ...
                   'gui_LayoutFcn',  [] , ...
                   'gui_Callback',   []);
if nargin && ischar(varargin{1})
    gui_State.gui_Callback = str2func(varargin{1});
end

if nargout
    [varargout{1:nargout}] = gui_mainfcn(gui_State, varargin{:});
else
    gui_mainfcn(gui_State, varargin{:});
end
% End initialization code - DO NOT EDIT
end

% --- Raw_image 3D open function.
function Raw_image3D_OpeningFcn(hObject, eventdata, handles, varargin)
% This function has no output args, see OutputFcn.
% hObject    handle to figure
% eventdata  reserved - to be defined in a future version of MATLAB
% handles    structure with handles and user data (see GUIDATA)
% varargin   command line arguments to Raw_image3D (see VARARGIN)

fprintf('\n');
display('  ------------------------------------------------------   ');
display('  Raw_image3D GUI beta10, edited by George at 2017.12.15 10:00pm ');
display('   - (finish)add filled option to all figures   ');
display('  ------------------------------------------------------   ');
fprintf('\n'); 


%% load p.mat

%set(handles.edit21,'String','loading ..');pause(0.1);
guidata(hObject, handles);
rootfolder = pwd;
savefolder = [rootfolder '/[functions]/io.mat'];
if ispc ==1
    savefolder(findstr(savefolder, '/'))='\';
end
load(savefolder,'basename','data_folder','imagename');
handles.fil_p=1;

%% set handles.popupmenu1 String = image names
for i=1:size(imagename,2)
    popname{i,1} = imagename{1,i};
end
set(handles.popupmenu1,'String',popname);
image_no= get(handles.popupmenu1,'Value');


%% Default load first image information
d_fol = data_folder{image_no};
d_fol = [d_fol 'p.mat'];
if ispc ==1
    d_fol(findstr(d_fol, '/'))='\';
end
load(d_fol);
%load([data_folder{image_no} 'sta.mat'],'NFstk','basename','data_folder');
load([data_folder{image_no} 'sta.mat'],'basename','data_folder');
var_sta = whos('-file',[data_folder{image_no} 'sta.mat']);

time_no = 1;
if isfield(p,'t_series')==0
    p.t_series = 1;
end
time_no = max(min(max(p.t_series),time_no),min(p.t_series));
handles.time_no = time_no;


have_img_data = 0;
for vvv = 1:size(var_sta,1)
    if strcmp(var_sta(vvv).name,'img_data')==1
        have_img_data = 1;
    end
end
if have_img_data == 0
    load([data_folder{image_no} 'sta.mat'],'NFstk');
    for vcc = 1:size(chal_info,1)
        img_data(:,:,:,vcc,time_no) = NFstk{time_no,vcc};       
        if chal_info{vcc,2}==1
            nuc_chal = vcc;
        end
    end
    save([data_folder{image_no} 'sta.mat'],'img_data','-append');
    clear NFstk img_data;
else
    for vcc = 1:size(chal_info,1)   
        if chal_info{vcc,2}==1
            nuc_chal = vcc;
        end
    end
end
matobj = matfile([data_folder{image_no} 'sta.mat']);
handles.nuc_chal = nuc_chal;


set(handles.edit21,'Visible','on');
set(handles.edit21,'String',num2str(time_no));
if isempty(find(p.id.seg_method==2))~=1
    m = 2;
else
    m = p.id.seg_method(1);
end
s_fol = [data_folder{image_no} 'stack' num2str(m) '_t' num2str(time_no) '.mat'];
if ispc ==1
    s_fol(findstr(s_fol, '/'))='\';
end
if exist(s_fol,'file')~=0
    load(s_fol,'xyzintsegdat_nororate','xyzintsegdat_nororate_id');
    var_stackt = whos('-file',s_fol);
end


cwt2_mask_data = 0;
for vvv = 1:size(var_stackt,1)
    if strcmp(var_stackt(vvv).name,'cwt2_mask')==1
        cwt2_mask_data = 1;
    end
end
if cwt2_mask_data == 0
    load(s_fol,'seg_result');
    Bxyz = seg_result.Bxyz;
    cwt2_mask = seg_result.cwt2_mask;
    cf_mark3d = seg_result.cf_mark3d;
    cf_center_xyzi = seg_result.cf_center_xyzi;
    save(s_fol,'cwt2_mask','cf_mark3d','cf_center_xyzi','Bxyz','-append');
    clear cwt2_mask cf_mark3d cf_center_xyzi seg_result Bxyz;
end
matobj2 = matfile(s_fol);
handles.cwt2_mask_data = cwt2_mask_data;
handles.matobj = matobj;
handles.matobj2 = matobj2;


xyzintsegdat = xyzintsegdat_nororate;
handles.xyzintsegdat=xyzintsegdat_nororate;
chal_infot=[];
for nn=1:size(chal_info,1)
    if chal_info{nn,1}~=0
        chal_infot=[chal_infot;chal_info(nn,:)];
    end
end
handles.chal_info=chal_infot;
%{
if exist('seg_result','var')==1
     if isfield(seg_result,'cwt2_mask')==1
         handles.cwt2_mask=seg_result.cwt2_mask;
         handles.cf_mark3d=seg_result.cf_mark3d;
         handles.cf_center_xyzi=seg_result.cf_center_xyzi;
     end
end
%}
maxpage=size(matobj,'img_data',3);


%% setup handles.slider1,edit1, popupmenu2, axes1 property according to image1
% setup popupmenu2
set(handles.popupmenu2,'String',chal_infot(:,3));
set(handles.popupmenu2,'Value',nuc_chal);
chal_no=get(handles.popupmenu2,'Value');


%% setup handles.slider1 - Z-stack
NFstk_page = maxpage;
set(handles.slider1,'Max',maxpage);set(handles.slider1,'Min',1);
set(handles.slider1, 'SliderStep', [1/(maxpage-1) , 1/(maxpage-1) ]);
set(handles.slider1,'String',num2str(round(maxpage/2)));set(handles.slider1,'Value',round(maxpage/2));
% setup handles.edit1 - Z-stack
eval(['set(handles.edit1,''String'',''' num2str(round(maxpage/2)) ''');']);
page_no=round(maxpage/2);


%% setup handles.slider3 - 3Dlayer
set(handles.slider3,'Max',round(maxpage));set(handles.slider3,'Min',0);
set(handles.slider3, 'SliderStep', [1/(round(maxpage)-1) , 1/(round(maxpage)-1) ]);
set(handles.slider3,'String',num2str(0));set(handles.slider3,'Value',round(0));
% setup handles.edit4 - 3Dlayer
eval(['set(handles.edit4,''String'',''' num2str(round(0)) ''');']);
%max_Ip=round(size(NFstk{1,1},3));
max_Ip=0;


%% Marker properties
% Dault colorbar max value setup
maxcolorbar=256;
if max(xyzintsegdat(:,4))>500;maxcolorbar =65535;end
maxyo=get(handles.checkbox4,'Value');
if maxyo==1
    set(handles.edit9,'Visible','Off');
    set(handles.edit9,'String','0');
elseif maxyo==0
    set(handles.edit9,'Visible','On');
    maxcolorbar_input=str2num(get(handles.edit9,'String'));
    if maxcolorbar_input~=0;maxcolorbar=maxcolorbar_input;end
end
% marker color setup
color_matrix = {'r','b','k','g'};
mk_size=str2double(get(handles.edit5,'String'));
mk_color=color_matrix{get(handles.popupmenu3,'Value')};
im_alpha=min(max(str2double(get(handles.edit7,'String')),0),1);
flag_on=get(handles.checkbox3,'Value');
flag_d = 1;flag_dd = 1;
handles.flag_d = flag_d;
handles.flag_dd = flag_dd;
set(handles.edit22,'String',num2str(flag_d));
set(handles.edit23,'String',num2str(flag_dd));


%% show axes1
% data prepare
xyzi=xyzintsegdat;
xyzi=xyzi(xyzi(:,3)>=max(page_no-max_Ip,1)&xyzi(:,3)<=min(page_no+max_Ip,maxpage),:);

% axis1
[handles.az,handles.el] = view;
[XL,YL,~] = size(matobj,'img_data');
handles.XL = [1, XL];handles.YL=[1, YL];handles.ZL=[1, maxpage];
%handles.XL=[1,size(NFstk{1},1)];handles.YL=[1,size(NFstk{1},2)];handles.ZL=[1,size(NFstk{1},3)];
%set(handles.axes1,'Units','pixels');
%resizePos = get(handles.axes1,'Position');
%myImage = NFstk{1}(:,:,page_no);
%myImage= imresize(myImage, [resizePos(3) resizePos(3)]);
axes(handles.axes1);
%if maxyo==1
%    scatter3(xyzi(:,1),xyzi(:,2),xyzi(:,3),mk_size,xyzi(:,5),mk_color);
%% 
%else
if handles.fil_p==1
    scatter3(xyzi(:,1),xyzi(:,2),xyzi(:,3),mk_size,xyzi(:,chal_no+3),'filled');
else
    scatter3(xyzi(:,1),xyzi(:,2),xyzi(:,3),mk_size,xyzi(:,chal_no+3));
end
caxis([0, maxcolorbar]);colormap(jet);colorbar;
handles.maxcolorbar = maxcolorbar;
if isfield(handles,'az')==1
    view([handles.az,handles.el]);
end
fig_name=strrep(basename{1},'_','\_');
title([fig_name '  ' chal_info{1,3}]);h=rotate3d;
set(h,'Enable','on');hold on;zlim([1, maxpage]);
xlim(handles.YL);ylim(handles.XL);
if flag_on==1
    for i=1:size(xyzi,1)
        line([xyzi(i,1) xyzi(i,1)],[xyzi(i,2) xyzi(i,2)],[xyzi(i,3) xyzi(i,3)+handles.flag_d],'Color',mk_color);hold on
        no=matobj2.cf_mark3d(xyzi(i,2),xyzi(i,1),xyzi(i,3));
        text(xyzi(i,1),xyzi(i,2),xyzi(i,3)+handles.flag_d+handles.flag_dd,num2str(no),'Color',mk_color);hold on;
    end
end

mask_on=get(handles.checkbox5,'Value');
if mask_on==1&&handles.cwt2_mask_data==1
    [ia,ib,~]=size(matobj2,'cwt2_mask');
    [X,Y] = meshgrid(1:ib,1:ia);
    contour3(X,Y,matobj2.cwt2_mask(:,:,page_no)*page_no,[page_no,page_no],'r');hold on
end
surface(ones(size(matobj,'img_data',1),size(matobj,'img_data',2)).*page_no,matobj.img_data(:,:,page_no,handles.nuc_chal,time_no),'Edgecolor','none');alpha(im_alpha);
if handles.fil_p==1
    scatter3(xyzi(:,1),xyzi(:,2),xyzi(:,3),mk_size,xyzi(:,chal_no+3),'filled');
else
    scatter3(xyzi(:,1),xyzi(:,2),xyzi(:,3),mk_size,xyzi(:,chal_no+3));
end
hold off;
%xlim([1, size(myImage,1)]);ylim([1, size(myImage,2)]);zlim([1, maxpage]);


%% parameter values into default
%set(handles.popupmenu1,'Value',1);
%set(handles.popupmenu2,'Value',1);


%% Choose default command line output for Raw_image3D
set(gca,'Ydir','reverse');
handles.output = hObject;
% Update handles structure
guidata(hObject, handles);
% UIWAIT makes Raw_image3D wait for user response (see UIRESUME)
% uiwait(handles.figure1);
clear matobj matobj2 p xyzintsegdat xyzintsegdat_nororate
end

% --- Image file ----
function popupmenu1_Callback(hObject, eventdata, handles)
% hObject    handle to edit1 (see GCBO)
% eventdata  reserved - to be defined in a future version of MATLAB
% handles    structure with handles and user data (see GUIDATA)


%% input popupmenu1% and 2 value
image_no= get(handles.popupmenu1,'Value');
chal_no=get(handles.popupmenu2,'Value');


%% load p.mat
rootfolder = pwd;
savefolder = [rootfolder '/[functions]/io.mat'];
if ispc ==1
    savefolder(findstr(savefolder, '/'))='\';
end
load(savefolder,'basename','data_folder','imagename');
xyzintsegdat=handles.xyzintsegdat;
chal_info=handles.chal_info;
matobj = handles.matobj;
matobj2 = handles.matobj2;
maxpage=size(matobj,'img_data',3);


%% setup handles.slider1 and edit1 - Z-stack
page_no = round(get(handles.slider1,'Value'));
set(handles.slider1,'Value',page_no);
set(handles.edit1,'String',num2str(page_no));


%% setup handles.slider3 and edit4 - 3Dlayer
max_Ip = round(get(handles.slider3,'Value'));
set(handles.slider3,'String',num2str(max_Ip));
set(handles.edit4,'String',num2str(max_Ip));
if isempty(max_Ip)==1
    max_Ip=0;
end


%% Marker properties
% Dault colorbar max value setup
maxcolorbar=handles.maxcolorbar;
maxyo=get(handles.checkbox4,'Value');
if maxyo==1
    set(handles.edit9,'Visible','Off');
    set(handles.edit9,'String','0');
elseif maxyo==0
    set(handles.edit9,'Visible','On');
    maxcolorbar_input=str2num(get(handles.edit9,'String'));
    if maxcolorbar_input~=0;maxcolorbar=maxcolorbar_input;end
end
% marker color setup
color_matrix = {'r','b','k','g'};
mk_size=str2double(get(handles.edit5,'String'));
mk_color=color_matrix{get(handles.popupmenu3,'Value')};
im_alpha=min(max(str2double(get(handles.edit7,'String')),0),1);
flag_on=get(handles.checkbox3,'Value');


%% show axes1
% data prepare
xyzi=xyzintsegdat;
xyzi=xyzi(xyzi(:,3)>=max(page_no-max_Ip,1)&xyzi(:,3)<=min(page_no+max_Ip,maxpage),:);

% axis1
[handles.az,handles.el] = view;
%handles.XL=[1,size(NFstk{1,chal_no},1)];handles.YL=[1,size(NFstk{1,chal_no},2)];handles.ZL=[1,size(NFstk{1,chal_no},3)];
%set(handles.axes1,'Units','pixels');
%resizePos = get(handles.axes1,'Position');
%myImage = NFstk{1,chal_no}(:,:,page_no);
%myImage= imresize(myImage, [resizePos(3) resizePos(3)]);
axes(handles.axes1);
if maxyo==1
    if handles.fil_p==1
        scatter3(xyzi(:,1),xyzi(:,2),xyzi(:,3),mk_size,xyzi(:,chal_no+3),mk_color,'filled');
    else
        scatter3(xyzi(:,1),xyzi(:,2),xyzi(:,3),mk_size,xyzi(:,chal_no+3),mk_color);
    end
    caxis([0, maxcolorbar]);colormap(jet);colorbar;
else
    if handles.fil_p==1
        scatter3(xyzi(:,1),xyzi(:,2),xyzi(:,3),mk_size,xyzi(:,chal_no+3),'filled');
    else
        scatter3(xyzi(:,1),xyzi(:,2),xyzi(:,3),mk_size,xyzi(:,chal_no+3));
    end
    caxis([0, maxcolorbar]);colormap(jet);colorbar;
end
if isfield(handles,'az')==1
    view([handles.az,handles.el]);
end
fig_name=strrep(basename{1},'_','\_');
title([fig_name '  ' chal_info{1,3}]);h=rotate3d;
xlim(handles.YL);ylim(handles.XL);zlim(handles.ZL);
set(h,'Enable','on');hold on;%zlim([1, maxpage]);
if flag_on==1
    for i=1:size(xyzi,1)
        line([xyzi(i,1) xyzi(i,1)],[xyzi(i,2) xyzi(i,2)],[xyzi(i,3) xyzi(i,3)+handles.flag_d],'Color',mk_color);hold on
        no=handles.cf_mark3d(xyzi(i,2),xyzi(i,1),xyzi(i,3));
        text(xyzi(i,1),xyzi(i,2),xyzi(i,3)+handles.flag_d+handles.flag_dd,num2str(no),'Color',mk_color);hold on;
    end
end

mask_on=get(handles.checkbox5,'Value');
if mask_on==1&&handles.cwt2_mask_data==1
    [ia,ib,~]=size(matobj2,'cwt2_mask');
    [X,Y] = meshgrid(1:ib,1:ia);
    contour3(X,Y,matobj2.cwt2_mask(:,:,page_no)*page_no,[page_no,page_no],'r');hold on
end
surface(ones(size(matobj,'img_data',1),size(matobj,'img_data',2)).*page_no,matobj.img_data(:,:,page_no,handles.nuc_chal,handles.time_no),'Edgecolor','none');alpha(im_alpha);
if maxyo==1
    if handles.fil_p==1
        scatter3(xyzi(:,1),xyzi(:,2),xyzi(:,3),mk_size,xyzi(:,chal_no+3),mk_color,'filled');
    else
        scatter3(xyzi(:,1),xyzi(:,2),xyzi(:,3),mk_size,xyzi(:,chal_no+3),mk_color);
    end
    caxis([0, maxcolorbar]);colormap(jet);colorbar;
else
    if handles.fil_p==1
        scatter3(xyzi(:,1),xyzi(:,2),xyzi(:,3),mk_size,xyzi(:,chal_no+3),'filled');
    else
        scatter3(xyzi(:,1),xyzi(:,2),xyzi(:,3),mk_size,xyzi(:,chal_no+3));
    end
    caxis([0, maxcolorbar]);colormap(jet);colorbar;
end
hold off;
%xlim([1, size(myImage,1)]);ylim([1, size(myImage,2)]);zlim([1, maxpage]);

% update handles
set(gca,'Ydir','reverse');
guidata(hObject, handles);
end

% --- Image channel ----
function popupmenu2_Callback(hObject, eventdata, handles)
% hObject    handle to edit1 (see GCBO)
% eventdata  reserved - to be defined in a future version of MATLAB
% handles    structure with handles and user data (see GUIDATA)


%% input popupmenu1% and 2 value
image_no= get(handles.popupmenu1,'Value');
chal_no=get(handles.popupmenu2,'Value');
handles.nuc_chal = chal_no;


%% load p.mat
rootfolder = pwd;
savefolder = [rootfolder '/[functions]/io.mat'];
if ispc ==1
    savefolder(findstr(savefolder, '/'))='\';
end
load(savefolder,'basename','data_folder','imagename');
xyzintsegdat=handles.xyzintsegdat;
chal_info=handles.chal_info;
matobj = handles.matobj;
matobj2 = handles.matobj2;
maxpage=size(matobj,'img_data',3);


%% setup handles.slider1 and edit1 - Z-stack
page_no = round(get(handles.slider1,'Value'));
set(handles.slider1,'Value',page_no);
set(handles.edit1,'String',num2str(page_no));


%% setup handles.slider3 and edit4 - 3Dlayer
max_Ip = round(get(handles.slider3,'Value'));
set(handles.slider3,'String',num2str(max_Ip));
set(handles.edit4,'String',num2str(max_Ip));
if isempty(max_Ip)==1
    max_Ip=0;
end


%% Marker properties
% Dault colorbar max value setup
maxcolorbar=handles.maxcolorbar;
maxyo=get(handles.checkbox4,'Value');
if maxyo==1
    set(handles.edit9,'Visible','Off');
    set(handles.edit9,'String','0');
elseif maxyo==0
    set(handles.edit9,'Visible','On');
    maxcolorbar_input=str2num(get(handles.edit9,'String'));
    if maxcolorbar_input~=0;maxcolorbar=maxcolorbar_input;end
end
% marker color setup
color_matrix = {'r','b','k','g'};
mk_size=str2double(get(handles.edit5,'String'));
mk_color=color_matrix{get(handles.popupmenu3,'Value')};
im_alpha=min(max(str2double(get(handles.edit7,'String')),0),1);
flag_on=get(handles.checkbox3,'Value');


%% show axes1
% data prepare
xyzi=xyzintsegdat;
xyzi=xyzi(xyzi(:,3)>=max(page_no-max_Ip,1)&xyzi(:,3)<=min(page_no+max_Ip,maxpage),:);

% axis1
[handles.az,handles.el] = view;
%handles.XL=[1,size(NFstk{1,chal_no},1)];handles.YL=[1,size(NFstk{1,chal_no},2)];handles.ZL=[1,size(NFstk{1,chal_no},3)];
%set(handles.axes1,'Units','pixels');
%resizePos = get(handles.axes1,'Position');
%myImage = NFstk{1,chal_no}(:,:,page_no);
%myImage= imresize(myImage, [resizePos(3) resizePos(3)]);
axes(handles.axes1);
if maxyo==1
    if handles.fil_p==1
        scatter3(xyzi(:,1),xyzi(:,2),xyzi(:,3),mk_size,xyzi(:,chal_no+3),mk_color,'filled');
    else
        scatter3(xyzi(:,1),xyzi(:,2),xyzi(:,3),mk_size,xyzi(:,chal_no+3),mk_color);
    end
    caxis([0, maxcolorbar]);colormap(jet);colorbar;
else
    if handles.fil_p==1
        scatter3(xyzi(:,1),xyzi(:,2),xyzi(:,3),mk_size,xyzi(:,chal_no+3),'filled');
    else
        scatter3(xyzi(:,1),xyzi(:,2),xyzi(:,3),mk_size,xyzi(:,chal_no+3));
    end
    caxis([0, maxcolorbar]);colormap(jet);colorbar;
end
if isfield(handles,'az')==1
    view([handles.az,handles.el]);
end
fig_name=strrep(basename{1},'_','\_');
title([fig_name '  ' chal_info{1,3}]);h=rotate3d;
xlim(handles.YL);ylim(handles.XL);zlim(handles.ZL);
set(h,'Enable','on');hold on;%zlim([1, maxpage]);
if flag_on==1
    for i=1:size(xyzi,1)
        line([xyzi(i,1) xyzi(i,1)],[xyzi(i,2) xyzi(i,2)],[xyzi(i,3) xyzi(i,3)+handles.flag_d],'Color',mk_color);hold on
        no=handles.cf_mark3d(xyzi(i,2),xyzi(i,1),xyzi(i,3));
        text(xyzi(i,1),xyzi(i,2),xyzi(i,3)+handles.flag_d+handles.flag_dd,num2str(no),'Color',mk_color);hold on;
    end
end

mask_on=get(handles.checkbox5,'Value');
if mask_on==1&&handles.cwt2_mask_data==1
    [ia,ib,~]=size(matobj2,'cwt2_mask');
    [X,Y] = meshgrid(1:ib,1:ia);
    contour3(X,Y,matobj2.cwt2_mask(:,:,page_no)*page_no,[page_no,page_no],'r');hold on
end
surface(ones(size(matobj,'img_data',1),size(matobj,'img_data',2)).*page_no,matobj.img_data(:,:,page_no,handles.nuc_chal,handles.time_no),'Edgecolor','none');alpha(im_alpha);
if maxyo==1
    if handles.fil_p==1
        scatter3(xyzi(:,1),xyzi(:,2),xyzi(:,3),mk_size,xyzi(:,chal_no+3),mk_color,'filled');
    else
        scatter3(xyzi(:,1),xyzi(:,2),xyzi(:,3),mk_size,xyzi(:,chal_no+3),mk_color);
    end
    caxis([0, maxcolorbar]);colormap(jet);colorbar;
else
    if handles.fil_p==1
        scatter3(xyzi(:,1),xyzi(:,2),xyzi(:,3),mk_size,xyzi(:,chal_no+3),'filled');
    else
        scatter3(xyzi(:,1),xyzi(:,2),xyzi(:,3),mk_size,xyzi(:,chal_no+3));
    end
    caxis([0, maxcolorbar]);colormap(jet);colorbar;
end
hold off;
%xlim([1, size(myImage,1)]);ylim([1, size(myImage,2)]);zlim([1, maxpage]);

% update handles
set(gca,'Ydir','reverse');
guidata(hObject, handles);
end

% --- Z-stack edit ----
function edit1_Callback(hObject, eventdata, handles)
% hObject    handle to edit1 (see GCBO)
% eventdata  reserved - to be defined in a future version of MATLAB
% handles    structure with handles and user data (see GUIDATA)


%% input popupmenu1% and 2 value
image_no= get(handles.popupmenu1,'Value');
chal_no=get(handles.popupmenu2,'Value');


%% load p.mat
rootfolder = pwd;
savefolder = [rootfolder '/[functions]/io.mat'];
if ispc ==1
    savefolder(findstr(savefolder, '/'))='\';
end
load(savefolder,'basename','data_folder','imagename');
xyzintsegdat=handles.xyzintsegdat;
chal_info=handles.chal_info;
matobj = handles.matobj;
matobj2 = handles.matobj2;
maxpage=size(matobj,'img_data',3);

%% setup handles.slider1 and edit1 - Z-stack
page_no = round(str2double(get(handles.edit1,'String')));
set(handles.slider1,'Value',page_no);
set(handles.edit1,'String',num2str(page_no));


%% setup handles.slider3 and edit4 - 3Dlayer
max_Ip = round(get(handles.slider3,'Value'));
set(handles.slider3,'String',num2str(max_Ip));
set(handles.edit4,'String',num2str(max_Ip));
if isempty(max_Ip)==1
    max_Ip=0;
end


%% Marker properties
% Dault colorbar max value setup
maxcolorbar=handles.maxcolorbar;
maxyo=get(handles.checkbox4,'Value');
if maxyo==1
    set(handles.edit9,'Visible','Off');
    set(handles.edit9,'String','0');
elseif maxyo==0
    set(handles.edit9,'Visible','On');
    maxcolorbar_input=str2num(get(handles.edit9,'String'));
    if maxcolorbar_input~=0;maxcolorbar=maxcolorbar_input;end
end
% marker color setup
color_matrix = {'r','b','k','g'};
mk_size=str2double(get(handles.edit5,'String'));
mk_color=color_matrix{get(handles.popupmenu3,'Value')};
im_alpha=min(max(str2double(get(handles.edit7,'String')),0),1);
flag_on=get(handles.checkbox3,'Value');
flag_d = str2num(get(handles.edit22,'String'));
handles.flag_d = flag_d;
flag_dd = str2num(get(handles.edit23,'String'));
handles.flag_dd = flag_dd;


%% show axes1
% data prepare
xyzi=xyzintsegdat;
xyzi=xyzi(xyzi(:,3)>=max(page_no-max_Ip,1)&xyzi(:,3)<=min(page_no+max_Ip,maxpage),:);

% axis1
[handles.az,handles.el] = view;
%handles.XL=xlim;handles.YL=ylim;handles.ZL=zlim;
%set(handles.axes1,'Units','pixels');
%resizePos = get(handles.axes1,'Position');
%myImage = NFstk{1,chal_no}(:,:,page_no);
%myImage= imresize(myImage, [resizePos(3) resizePos(3)]);
axes(handles.axes1);
if maxyo==1
    if handles.fil_p==1
        scatter3(xyzi(:,1),xyzi(:,2),xyzi(:,3),mk_size,xyzi(:,chal_no+3),mk_color,'filled');
    else
        scatter3(xyzi(:,1),xyzi(:,2),xyzi(:,3),mk_size,xyzi(:,chal_no+3),mk_color);
    end
    caxis([0, maxcolorbar]);colormap(jet);colorbar;
else
    if handles.fil_p==1
        scatter3(xyzi(:,1),xyzi(:,2),xyzi(:,3),mk_size,xyzi(:,chal_no+3),'filled');
    else
        scatter3(xyzi(:,1),xyzi(:,2),xyzi(:,3),mk_size,xyzi(:,chal_no+3));
    end
    caxis([0, maxcolorbar]);colormap(jet);colorbar;
end
if isfield(handles,'az')==1
    view([handles.az,handles.el]);
end
fig_name=strrep(basename{1},'_','\_');
title([fig_name '  ' chal_info{1,3}]);h=rotate3d;
xlim(handles.XL);ylim(handles.YL);zlim(handles.ZL);
set(h,'Enable','on');hold on;%zlim([1, maxpage]);
if flag_on==1
    for i=1:size(xyzi,1)
        line([xyzi(i,1) xyzi(i,1)],[xyzi(i,2) xyzi(i,2)],[xyzi(i,3) xyzi(i,3)+handles.flag_d],'Color',mk_color);hold on
        no=matobj2.cf_mark3d(xyzi(i,2),xyzi(i,1),xyzi(i,3));
        text(xyzi(i,1),xyzi(i,2),xyzi(i,3)+handles.flag_d+handles.flag_dd,num2str(no),'Color',mk_color);hold on;
    end
end

mask_on=get(handles.checkbox5,'Value');
if mask_on==1&&handles.cwt2_mask_data==1
    [ia,ib,~]=size(matobj2,'cwt2_mask');
    [X,Y] = meshgrid(1:ib,1:ia);
    contour3(X,Y,matobj2.cwt2_mask(:,:,page_no)*page_no,[page_no,page_no],'r');hold on
end
surface(ones(size(matobj,'img_data',1),size(matobj,'img_data',2)).*page_no,matobj.img_data(:,:,page_no,handles.nuc_chal,handles.time_no),'Edgecolor','none');alpha(im_alpha);
if maxyo==1
    if handles.fil_p==1
        scatter3(xyzi(:,1),xyzi(:,2),xyzi(:,3),mk_size,xyzi(:,chal_no+3),mk_color,'filled');
    else
        scatter3(xyzi(:,1),xyzi(:,2),xyzi(:,3),mk_size,xyzi(:,chal_no+3),mk_color);
    end
    caxis([0, maxcolorbar]);colormap(jet);colorbar;
else
    if handles.fil_p==1
        scatter3(xyzi(:,1),xyzi(:,2),xyzi(:,3),mk_size,xyzi(:,chal_no+3),'filled');
    else
        scatter3(xyzi(:,1),xyzi(:,2),xyzi(:,3),mk_size,xyzi(:,chal_no+3));
    end
    caxis([0, maxcolorbar]);colormap(jet);colorbar;
end
hold off;
%xlim([1, size(myImage,1)]);ylim([1, size(myImage,2)]);zlim([1, maxpage]);

% update handles
set(gca,'Ydir','reverse');
guidata(hObject, handles);
end

% --- Z-stack bar ----
function slider1_Callback(hObject, eventdata, handles)
% hObject    handle to edit1 (see GCBO)
% eventdata  reserved - to be defined in a future version of MATLAB
% handles    structure with handles and user data (see GUIDATA)


%% input popupmenu1% and 2 value
image_no= get(handles.popupmenu1,'Value');
chal_no=get(handles.popupmenu2,'Value');


%% load p.mat
rootfolder = pwd;
savefolder = [rootfolder '/[functions]/io.mat'];
if ispc ==1
    savefolder(findstr(savefolder, '/'))='\';
end
load(savefolder,'basename','data_folder','imagename');
xyzintsegdat=handles.xyzintsegdat;
chal_info=handles.chal_info;
matobj = handles.matobj;
matobj2 = handles.matobj2;
maxpage=size(matobj,'img_data',3);


%% setup handles.slider1 and edit1 - Z-stack
page_no = round(get(handles.slider1,'Value'));
set(handles.slider1,'String',num2str(page_no));
set(handles.edit1,'String',num2str(page_no));


%% setup handles.slider3 and edit4 - 3Dlayer
max_Ip=round(str2num(get(handles.edit4,'String')));
set(handles.slider3,'String',num2str(max_Ip));
set(handles.edit4,'String',num2str(max_Ip));
if isempty(max_Ip)==1
    max_Ip=0;
end


%% Marker properties
% Dault colorbar max value setup
maxcolorbar=handles.maxcolorbar;
maxyo=get(handles.checkbox4,'Value');
if maxyo==1
    set(handles.edit9,'Visible','Off');
    set(handles.edit9,'String','0');
elseif maxyo==0
    set(handles.edit9,'Visible','On');
    maxcolorbar_input=str2num(get(handles.edit9,'String'));
    if maxcolorbar_input~=0;maxcolorbar=maxcolorbar_input;end
end
% marker color setup
color_matrix = {'r','b','k','g'};
mk_size=str2double(get(handles.edit5,'String'));
mk_color=color_matrix{get(handles.popupmenu3,'Value')};
im_alpha=min(max(str2double(get(handles.edit7,'String')),0),1);
flag_on=get(handles.checkbox3,'Value');
flag_d = str2num(get(handles.edit22,'String'));
handles.flag_d = flag_d;
flag_dd = str2num(get(handles.edit23,'String'));
handles.flag_dd = flag_dd;


%% show axes1
% data prepare
xyzi=xyzintsegdat;
xyzi=xyzi(xyzi(:,3)>=max(page_no-max_Ip,1)&xyzi(:,3)<=min(page_no+max_Ip,maxpage),:);

% axis1
[handles.az,handles.el] = view;
%if handles.az==0&&handles.el==90
%handles.XL=xlim;handles.YL=ylim;handles.ZL=zlim;
%set(handles.axes1,'Units','pixels');
axes(handles.axes1);
set(handles.axes1,'NextPlot','replaceall');
if maxyo==1
    if handles.fil_p==1
        scatter3(xyzi(:,1),xyzi(:,2),xyzi(:,3),mk_size,xyzi(:,chal_no+3),mk_color,'filled');
    else
        scatter3(xyzi(:,1),xyzi(:,2),xyzi(:,3),mk_size,xyzi(:,chal_no+3),mk_color);
    end
    caxis([0, maxcolorbar]);colormap(jet);colorbar;
else
    if handles.fil_p==1
        scatter3(xyzi(:,1),xyzi(:,2),xyzi(:,3),mk_size,xyzi(:,chal_no+3),'filled');
    else
        scatter3(xyzi(:,1),xyzi(:,2),xyzi(:,3),mk_size,xyzi(:,chal_no+3));
    end
    caxis([0, maxcolorbar]);colormap(jet);colorbar;
end
if isfield(handles,'az')==1
    view([handles.az,handles.el]);
end
fig_name=strrep(basename{1},'_','\_');
title([fig_name '  ' chal_info{1,3}]);h=rotate3d;
xlim(handles.XL);ylim(handles.YL);zlim(handles.ZL);
set(h,'Enable','on');hold on;%zlim([1, maxpage]);
if flag_on==1
    for i=1:size(xyzi,1)
        line([xyzi(i,1) xyzi(i,1)],[xyzi(i,2) xyzi(i,2)],[xyzi(i,3) xyzi(i,3)+handles.flag_d],'Color',mk_color);hold on
        no=matobj2.cf_mark3d(xyzi(i,2),xyzi(i,1),xyzi(i,3));
        text(xyzi(i,1),xyzi(i,2),xyzi(i,3)+handles.flag_d+handles.flag_dd,num2str(no),'Color',mk_color);hold on;
    end
end

mask_on=get(handles.checkbox5,'Value');
if mask_on==1&&handles.cwt2_mask_data==1
    [ia,ib,~]=size(matobj2,'cwt2_mask');
    [X,Y] = meshgrid(1:ib,1:ia);
    contour3(X,Y,matobj2.cwt2_mask(:,:,page_no)*page_no,[page_no,page_no],'r');hold on
end
surface(ones(size(matobj,'img_data',1),size(matobj,'img_data',2)).*page_no,matobj.img_data(:,:,page_no,handles.nuc_chal,handles.time_no),'Edgecolor','none');alpha(im_alpha);
if maxyo==1
    if handles.fil_p==1
        scatter3(xyzi(:,1),xyzi(:,2),xyzi(:,3),mk_size,xyzi(:,chal_no+3),mk_color,'filled');
    else
        scatter3(xyzi(:,1),xyzi(:,2),xyzi(:,3),mk_size,xyzi(:,chal_no+3),mk_color);
    end
    caxis([0, maxcolorbar]);colormap(jet);colorbar;
else
    if handles.fil_p==1
        scatter3(xyzi(:,1),xyzi(:,2),xyzi(:,3),mk_size,xyzi(:,chal_no+3),'filled');
    else
        scatter3(xyzi(:,1),xyzi(:,2),xyzi(:,3),mk_size,xyzi(:,chal_no+3));
    end
    caxis([0, maxcolorbar]);colormap(jet);colorbar;
end
hold off;
%xlim([1, size(myImage,1)]);ylim([1, size(myImage,2)]);zlim([1, maxpage]);

% update handles
set(gca,'Ydir','reverse');
guidata(hObject, handles);
end

% --- 3D slide bar ----
function slider3_Callback(hObject, eventdata, handles)
% hObject    handle to edit1 (see GCBO)
% eventdata  reserved - to be defined in a future version of MATLAB
% handles    structure with handles and user data (see GUIDATA)


%% input popupmenu1% and 2 value
image_no= get(handles.popupmenu1,'Value');
chal_no=get(handles.popupmenu2,'Value');


%% load p.mat
rootfolder = pwd;
savefolder = [rootfolder '/[functions]/io.mat'];
if ispc ==1
    savefolder(findstr(savefolder, '/'))='\';
end
load(savefolder,'basename','data_folder','imagename');
xyzintsegdat=handles.xyzintsegdat;
chal_info=handles.chal_info;
matobj = handles.matobj;
matobj2 = handles.matobj2;
maxpage=size(matobj,'img_data',3);


%% setup handles.slider1 and edit1 - Z-stack
page_no = round(str2double(get(handles.edit1,'String')));
set(handles.slider1,'Value',page_no);
set(handles.edit1,'String',num2str(page_no));


%% setup handles.slider3 and edit4 - 3Dlayer
max_Ip = round(get(handles.slider3,'Value'));
set(handles.slider3,'String',num2str(max_Ip));
set(handles.edit4,'String',num2str(max_Ip));
max_Ip=str2num(get(handles.edit4,'String'));
if isempty(max_Ip)==1
    max_Ip=0;
end


%% Marker properties
% Dault colorbar max value setup
maxcolorbar=handles.maxcolorbar;
maxyo=get(handles.checkbox4,'Value');
if maxyo==1
    set(handles.edit9,'Visible','Off');
    set(handles.edit9,'String','0');
elseif maxyo==0
    set(handles.edit9,'Visible','On');
    maxcolorbar_input=str2num(get(handles.edit9,'String'));
    if maxcolorbar_input~=0;maxcolorbar=maxcolorbar_input;end
end
% marker color setup
color_matrix = {'r','b','k','g'};
mk_size=str2double(get(handles.edit5,'String'));
mk_color=color_matrix{get(handles.popupmenu3,'Value')};
im_alpha=min(max(str2double(get(handles.edit7,'String')),0),1);
flag_on=get(handles.checkbox3,'Value');
flag_d = str2num(get(handles.edit22,'String'));
handles.flag_d = flag_d;
flag_dd = str2num(get(handles.edit23,'String'));
handles.flag_dd = flag_dd;


%% show axes1
% data prepare
xyzi=xyzintsegdat;
xyzi=xyzi(xyzi(:,3)>=max(page_no-max_Ip,1)&xyzi(:,3)<=min(page_no+max_Ip,maxpage),:);

% axis1
[handles.az,handles.el] = view;
%handles.XL=xlim;handles.YL=ylim;handles.ZL=zlim;
%set(handles.axes1,'Units','pixels');
%resizePos = get(handles.axes1,'Position');
%myImage = NFstk{1,chal_no}(:,:,page_no);
%myImage= imresize(myImage, [resizePos(3) resizePos(3)]);
axes(handles.axes1);
if maxyo==1
    if handles.fil_p==1
        scatter3(xyzi(:,1),xyzi(:,2),xyzi(:,3),mk_size,xyzi(:,chal_no+3),mk_color,'filled');
    else
        scatter3(xyzi(:,1),xyzi(:,2),xyzi(:,3),mk_size,xyzi(:,chal_no+3),mk_color);
    end
    caxis([0, maxcolorbar]);colormap(jet);colorbar;
else
    if handles.fil_p==1
        scatter3(xyzi(:,1),xyzi(:,2),xyzi(:,3),mk_size,xyzi(:,chal_no+3),'filled');
    else
        scatter3(xyzi(:,1),xyzi(:,2),xyzi(:,3),mk_size,xyzi(:,chal_no+3));
    end
    caxis([0, maxcolorbar]);colormap(jet);colorbar;
end
if isfield(handles,'az')==1
    view([handles.az,handles.el]);
end
fig_name=strrep(basename{1},'_','\_');
title([fig_name '  ' chal_info{1,3}]);h=rotate3d;
xlim(handles.XL);ylim(handles.YL);zlim(handles.ZL);
set(h,'Enable','on');hold on;%zlim([1, maxpage]);
if flag_on==1
    for i=1:size(xyzi,1)
        line([xyzi(i,1) xyzi(i,1)],[xyzi(i,2) xyzi(i,2)],[xyzi(i,3) xyzi(i,3)+handles.flag_d],'Color',mk_color);hold on
        no=matobj2.cf_mark3d(xyzi(i,2),xyzi(i,1),xyzi(i,3));
        text(xyzi(i,1),xyzi(i,2),xyzi(i,3)+handles.flag_d+handles.flag_dd,num2str(no),'Color',mk_color);hold on;
    end
end

mask_on=get(handles.checkbox5,'Value');
if mask_on==1&&handles.cwt2_mask_data==1
    [ia,ib,~]=size(matobj2,'cwt2_mask');
    [X,Y] = meshgrid(1:ib,1:ia);
    contour3(X,Y,matobj2.cwt2_mask(:,:,page_no)*page_no,[page_no,page_no],'r');hold on
end
surface(ones(size(matobj,'img_data',1),size(matobj,'img_data',2)).*page_no,matobj.img_data(:,:,page_no,handles.nuc_chal,handles.time_no),'Edgecolor','none');alpha(im_alpha);
if maxyo==1
    if handles.fil_p==1
        scatter3(xyzi(:,1),xyzi(:,2),xyzi(:,3),mk_size,xyzi(:,chal_no+3),mk_color,'filled');
    else
        scatter3(xyzi(:,1),xyzi(:,2),xyzi(:,3),mk_size,xyzi(:,chal_no+3),mk_color);
    end
    caxis([0, maxcolorbar]);colormap(jet);colorbar;
else
    if handles.fil_p==1
        scatter3(xyzi(:,1),xyzi(:,2),xyzi(:,3),mk_size,xyzi(:,chal_no+3),'filled');
    else
        scatter3(xyzi(:,1),xyzi(:,2),xyzi(:,3),mk_size,xyzi(:,chal_no+3));
    end
    caxis([0, maxcolorbar]);colormap(jet);colorbar;
end
hold off;
%xlim([1, size(myImage,1)]);ylim([1, size(myImage,2)]);zlim([1, maxpage]);

% update handles
set(gca,'Ydir','reverse');
guidata(hObject, handles);
end

% --- 3D enter edit4 ----
function edit4_Callback(hObject, eventdata, handles)
% hObject    handle to edit1 (see GCBO)
% eventdata  reserved - to be defined in a future version of MATLAB
% handles    structure with handles and user data (see GUIDATA)


%% input popupmenu1% and 2 value
image_no= get(handles.popupmenu1,'Value');
chal_no=get(handles.popupmenu2,'Value');


%% load p.mat
rootfolder = pwd;
savefolder = [rootfolder '/[functions]/io.mat'];
if ispc ==1
    savefolder(findstr(savefolder, '/'))='\';
end
load(savefolder,'basename','data_folder','imagename');
xyzintsegdat=handles.xyzintsegdat;
chal_info=handles.chal_info;
matobj = handles.matobj;
matobj2 = handles.matobj2;
maxpage=size(matobj,'img_data',3);


%% setup handles.slider1 and edit1 - Z-stack
page_no = round(get(handles.slider1,'Value'));
set(handles.slider1,'String',num2str(page_no));
set(handles.edit1,'String',num2str(page_no));


%% setup handles.slider3 and edit4 - 3Dlayer
max_Ip = round(str2double(get(handles.edit4,'String')));
set(handles.slider3,'Value',max_Ip);
set(handles.edit4,'String',num2str(max_Ip));
if isempty(max_Ip)==1
    max_Ip=0;
end


%% Marker properties
% Dault colorbar max value setup
maxcolorbar=handles.maxcolorbar;
maxyo=get(handles.checkbox4,'Value');
if maxyo==1
    set(handles.edit9,'Visible','Off');
    set(handles.edit9,'String','0');
elseif maxyo==0
    set(handles.edit9,'Visible','On');
    maxcolorbar_input=str2num(get(handles.edit9,'String'));
    if maxcolorbar_input~=0;maxcolorbar=maxcolorbar_input;end
end
% marker color setup
color_matrix = {'r','b','k','g'};
mk_size=str2double(get(handles.edit5,'String'));
mk_color=color_matrix{get(handles.popupmenu3,'Value')};
im_alpha=min(max(str2double(get(handles.edit7,'String')),0),1);
flag_on=get(handles.checkbox3,'Value');
flag_d = str2num(get(handles.edit22,'String'));
handles.flag_d = flag_d;
flag_dd = str2num(get(handles.edit23,'String'));
handles.flag_dd = flag_dd;


%% show axes1
% data prepare
xyzi=xyzintsegdat;
xyzi=xyzi(xyzi(:,3)>=max(page_no-max_Ip,1)&xyzi(:,3)<=min(page_no+max_Ip,maxpage),:);

% axis1
[handles.az,handles.el] = view;
%handles.XL=xlim;handles.YL=ylim;handles.ZL=zlim;
%set(handles.axes1,'Units','pixels');
%resizePos = get(handles.axes1,'Position');
%myImage = NFstk{1,chal_no}(:,:,page_no);
%myImage= imresize(myImage, [resizePos(3) resizePos(3)]);
axes(handles.axes1);
if maxyo==1
    if handles.fil_p==1
        scatter3(xyzi(:,1),xyzi(:,2),xyzi(:,3),mk_size,xyzi(:,chal_no+3),mk_color,'filled');
    else
        scatter3(xyzi(:,1),xyzi(:,2),xyzi(:,3),mk_size,xyzi(:,chal_no+3),mk_color);
    end
    caxis([0, maxcolorbar]);colormap(jet);colorbar;
else
    if handles.fil_p==1
        scatter3(xyzi(:,1),xyzi(:,2),xyzi(:,3),mk_size,xyzi(:,chal_no+3),'filled');
    else
        scatter3(xyzi(:,1),xyzi(:,2),xyzi(:,3),mk_size,xyzi(:,chal_no+3));
    end
    caxis([0, maxcolorbar]);colormap(jet);colorbar;
end
if isfield(handles,'az')==1
    view([handles.az,handles.el]);
end
fig_name=strrep(basename{1},'_','\_');
title([fig_name '  ' chal_info{1,3}]);h=rotate3d;
xlim(handles.XL);ylim(handles.YL);zlim(handles.ZL);
set(h,'Enable','on');hold on;%zlim([1, maxpage]);
if flag_on==1
    for i=1:size(xyzi,1)
        line([xyzi(i,1) xyzi(i,1)],[xyzi(i,2) xyzi(i,2)],[xyzi(i,3) xyzi(i,3)+handles.flag_d],'Color',mk_color);hold on
        no=matobj2.cf_mark3d(xyzi(i,2),xyzi(i,1),xyzi(i,3));
        text(xyzi(i,1),xyzi(i,2),xyzi(i,3)+handles.flag_d+handles.flag_dd,num2str(no),'Color',mk_color);hold on;
    end
end

mask_on=get(handles.checkbox5,'Value');
if mask_on==1&&handles.cwt2_mask_data==1
    [ia,ib,~]=size(matobj2,'cwt2_mask');
    [X,Y] = meshgrid(1:ib,1:ia);
    contour3(X,Y,matobj2.cwt2_mask(:,:,page_no)*page_no,[page_no,page_no],'r');hold on
end
surface(ones(size(matobj,'img_data',1),size(matobj,'img_data',2)).*page_no,matobj.img_data(:,:,page_no,handles.nuc_chal,handles.time_no),'Edgecolor','none');alpha(im_alpha);
if maxyo==1
    if handles.fil_p==1
        scatter3(xyzi(:,1),xyzi(:,2),xyzi(:,3),mk_size,xyzi(:,chal_no+3),mk_color,'filled');
    else
        scatter3(xyzi(:,1),xyzi(:,2),xyzi(:,3),mk_size,xyzi(:,chal_no+3),mk_color);
    end
    caxis([0, maxcolorbar]);colormap(jet);colorbar;
else
    if handles.fil_p==1
        scatter3(xyzi(:,1),xyzi(:,2),xyzi(:,3),mk_size,xyzi(:,chal_no+3),'filled');
    else
        scatter3(xyzi(:,1),xyzi(:,2),xyzi(:,3),mk_size,xyzi(:,chal_no+3));
    end
    caxis([0, maxcolorbar]);colormap(jet);colorbar;
end
hold off;
%xlim([1, size(myImage,1)]);ylim([1, size(myImage,2)]);zlim([1, maxpage]);

% update handles
set(gca,'Ydir','reverse');
guidata(hObject, handles);
end

% --- Marker size ----
function edit5_Callback(hObject, eventdata, handles)
% hObject    handle to edit1 (see GCBO)
% eventdata  reserved - to be defined in a future version of MATLAB
% handles    structure with handles and user data (see GUIDATA)

guidata(hObject, handles);
end

% --- Marker color ----
function popupmenu3_Callback(hObject, eventdata, handles)
% hObject    handle to edit1 (see GCBO)
% eventdata  reserved - to be defined in a future version of MATLAB
% handles    structure with handles and user data (see GUIDATA)


guidata(hObject, handles);
end

% --- Image alpha ----
function edit7_Callback(hObject, eventdata, handles)
% hObject    handle to edit1 (see GCBO)
% eventdata  reserved - to be defined in a future version of MATLAB
% handles    structure with handles and user data (see GUIDATA)


guidata(hObject, handles);
end

% --- Marker flag on function ----
function checkbox3_Callback(hObject, eventdata, handles)
% hObject    handle to edit1 (see GCBO)
% eventdata  reserved - to be defined in a future version of MATLAB
% handles    structure with handles and user data (see GUIDATA)


guidata(hObject, handles);
end

% --- Choice to use colorbar color or marker color ----
function checkbox4_Callback(hObject, eventdata, handles)
% hObject    handle to edit1 (see GCBO)
% eventdata  reserved - to be defined in a future version of MATLAB
% handles    structure with handles and user data (see GUIDATA)


%% Marker properties
% Dault colorbar max value setup
maxcolorbar=handles.maxcolorbar;
maxyo=get(handles.checkbox4,'Value');
if maxyo==1
    set(handles.edit9,'Visible','Off');
    set(handles.edit9,'String','0');
elseif maxyo==0
    set(handles.edit9,'Visible','On');
    maxcolorbar_input=str2num(get(handles.edit9,'String'));
    if maxcolorbar_input~=0;maxcolorbar=maxcolorbar_input;end
end
% marker color setup
color_matrix = {'r','b','k','g'};
mk_size=str2double(get(handles.edit5,'String'));
mk_color=color_matrix{get(handles.popupmenu3,'Value')};
im_alpha=min(max(str2double(get(handles.edit7,'String')),0),1);
flag_on=get(handles.checkbox3,'Value');


guidata(hObject, handles);
end

% --- input colorbar max value ----
function edit9_Callback(hObject, eventdata, handles)
% hObject    handle to edit1 (see GCBO)
% eventdata  reserved - to be defined in a future version of MATLAB
% handles    structure with handles and user data (see GUIDATA)


guidata(hObject, handles);
end

% --- Close Raw_image GUI function ----
function figure1_CloseRequestFcn(hObject, eventdata, handles)
% hObject    handle to figure1 (see GCBO)
% eventdata  reserved - to be defined in a future version of MATLAB
% handles    structure with handles and user data (see GUIDATA)
%handles=rmfield(handles,'NFstk');
%handles=rmfield(handles,'xyzintsegdat');
guidata(hObject, handles);
% Hint: delete(hObject) closes the figure
cla(handles.axes1);
delete(hObject);clear all;
end

% --- Draw 3D nuclei shell figure.
function pushbutton1_Callback(hObject, eventdata, handles)
% hObject    handle to pushbutton1 (see GCBO)
% eventdata  reserved - to be defined in a future version of MATLAB
% handles    structure with handles and user data (see GUIDATA)
nuclei_no=eval(['[' get(handles.edit10,'String') ']']);
xyz_on = get(handles.checkbox6,'Value');
matobj2 = handles.matobj2;
cf_center_xyzi=matobj2.cf_center_xyzi;
xyzi=handles.xyzintsegdat;
if isvector(nuclei_no)~=1
    return;
else
    if size(nuclei_no,1)==1&&size(nuclei_no,2)>1
        nuclei_no=nuclei_no(nuclei_no>=1&isempty(find(cf_center_xyzi(:,1)==nuclei_no))~=1);
        nuclei_no=nuclei_no';
    elseif size(nuclei_no,1)>1&&size(nuclei_no,2)>1
        return;
    elseif isempty(nuclei_no)==1
        return;
    else
        nuclei_no=nuclei_no(nuclei_no>=1&isempty(find(cf_center_xyzi(:,1)==nuclei_no'))~=1);
    end
end
nuclei_no_0=[];
for i=1:size(nuclei_no,1)
    if isempty(find(cf_center_xyzi(:,1)==nuclei_no(i,1)))~=1
        nuclei_no_0=[nuclei_no_0;nuclei_no(i,1)];
    end
end
facecolor_matrix = {'b','g','c','m','y'};
xmm=[1000000,0];ymm=[1000000,0];zmm=[1000000,0];
bxyzn = matobj2.Bxyz;
for i=1:size(nuclei_no,1)
    bxyzno = bxyzn{nuclei_no(i)};
    if isempty(bxyzno)~=1
        xi = bxyzno(:,1);yi = bxyzno(:,2);zi = bxyzno(:,3);
        %[xi,yi,zi]=ind2sub([handles.YL(2),handles.XL(2),handles.ZL(2)],find(matobj2.cf_mark3d==nuclei_no(i)));
        xmm_t=minmax(xi');ymm_t=minmax(yi');zmm_t=minmax(zi');
        xmm(1,1)=min(xmm(1,1),xmm_t(1));xmm(1,2)=max(xmm(1,2),xmm_t(2));
        ymm(1,1)=min(ymm(1,1),ymm_t(1));ymm(1,2)=max(ymm(1,2),ymm_t(2));
        zmm(1,1)=min(zmm(1,1),zmm_t(1));zmm(1,2)=max(zmm(1,2),zmm_t(2));
    end
end
nuclei_no=nuclei_no_0;clear nuclei_no_0

figure;
nuc3dshl = zeros(xmm(2)-xmm(1)+3,ymm(2)-ymm(1)+3,zmm(2)-zmm(1)+3);
for i=1:size(nuclei_no,1)
    nuclei_not = find(cf_center_xyzi(:,1)==nuclei_no(i));
    if isempty(nuclei_not)~=1
        bxyzno = bxyzn{nuclei_no(i)};
        xi = bxyzno(:,1);yi = bxyzno(:,2);zi = bxyzno(:,3);
        %[xi,yi,zi]=ind2sub([handles.YL(2),handles.XL(2),handles.ZL(2)],find(matobj2.cf_mark3d==nuclei_no(i)));
        for j=1:size(xi,1)
            nuc3dshl(xi(j)-xmm(1)+2,yi(j)-ymm(1)+2,zi(j)-zmm(1)+2)=1;
        end
        [X,Y] = meshgrid(1:ymm(2)-ymm(1)+3,1:xmm(2)-xmm(1)+3);
        for page_no=1:zmm(2)-zmm(1)+3
            contour3(X,Y,nuc3dshl(:,:,page_no)*page_no,[page_no,page_no],'w');hold on
        end

        c1=num2str(xyzi(nuclei_not,1));c2=num2str(xyzi(nuclei_not,2));c3=num2str(xyzi(nuclei_not,3));
        scatter3(xyzi(nuclei_not,1)-ymm(1)+2,xyzi(nuclei_not,2)-xmm(1)+2,xyzi(nuclei_not,3)-zmm(1)+2,50,'filled','r');
        noname=([num2str(nuclei_no(i)) ' (' c1 ',' c2 ',' c3 ')']);
        if xyz_on==1
            text(xyzi(nuclei_not,1)-ymm(1)+3,xyzi(nuclei_not,2)-xmm(1)+3,xyzi(nuclei_not,3)-zmm(1)+2,noname,'FontSize',18);
        else
            text(xyzi(nuclei_not,1)-ymm(1)+3,xyzi(nuclei_not,2)-xmm(1)+3,xyzi(nuclei_not,3)-zmm(1)+2,num2str(nuclei_no(i)),'FontSize',18);
        end

        set(gca,'fontsize',12);
        hold on;
        [X,Y,Z] = meshgrid(1:ymm(2)-ymm(1)+3,1:xmm(2)-xmm(1)+3,1:zmm(2)-zmm(1)+3);
        fv = isosurface(X,Y,Z,nuc3dshl,0);hold on;
        p=patch(fv);
        set(p,'FaceColor',facecolor_matrix{rem(i,5)+1},'EdgeColor','none');
        view(3)
        camlight 
        lighting gouraud
        axis equal tight
        alpha(0.3)

        yt=get(gca,'xtick')+ymm(1)-2;xt=get(gca,'ytick')+xmm(1)-2;
        zz=1:zmm(2)-zmm(1)+3;zt=[0:2:ceil(zz(end)/2)*2]+zmm(1)-2;
        set(gca,'ZTick',[0:2:ceil(zz(end)/2)*2]);
        for ii=1:size(xt,2)
            xtlabel{ii}=num2str(xt(ii));
        end
        for ii=1:size(yt,2)
            ytlabel{ii}=num2str(yt(ii));
        end
        for ii=1:size(zt,2)
            ztlabel{ii}=num2str(zt(ii));
        end

        set(gca,'XTickLabel',ytlabel,'YTickLabel',xtlabel,'ZTickLabel',ztlabel);
        xlabel('x');ylabel('y');zlabel('z');
    end
end
set(gca,'Ydir','reverse');
guidata(hObject, handles);
end

% --- Draw 3D nuclei shell figure by xyz ranges.
function pushbutton2_Callback(hObject, eventdata, handles)
% hObject    handle to pushbutton1 (see GCBO)
% eventdata  reserved - to be defined in a future version of MATLAB
% handles    structure with handles and user data (see GUIDATA)
xmin = str2num(get(handles.edit19,'String'));
xmax = str2num(get(handles.edit20,'String'));
ymin = str2num(get(handles.edit17,'String'));
ymax = str2num(get(handles.edit18,'String'));
zmin = str2num(get(handles.edit15,'String'));
zmax = str2num(get(handles.edit16,'String'));
xyz_on = get(handles.checkbox6,'Value');
matobj2 = handles.matobj2;
cf_center_xyzi=matobj2.cf_center_xyzi;cf=cf_center_xyzi;
xyzi=handles.xyzintsegdat;
if isempty(xmin)==1||isempty(xmax)==1||isempty(ymin)==1||isempty(ymax)==1||isempty(zmin)==1||isempty(zmax)==1
    nuclei_no=eval(['[' get(handles.edit10,'String') ']']);
    set(handles.edit19,'String','xmin');
    set(handles.edit20,'String','xmax');
    set(handles.edit17,'String','ymin');
    set(handles.edit18,'String','ymax');
    set(handles.edit15,'String','zmin');
    set(handles.edit16,'String','zmax');
    guidata(hObject, handles);
else
    nuclei_no=cf(xyzi(:,1)>=xmin&xyzi(:,1)<=xmax&xyzi(:,2)>=ymin&xyzi(:,2)<=ymax&xyzi(:,3)>=zmin&xyzi(:,3)<=zmax);
end


if isvector(nuclei_no)~=1
    return;
else
    if size(nuclei_no,1)==1&&size(nuclei_no,2)>1
        nuclei_no=nuclei_no(nuclei_no>=1&isempty(find(cf_center_xyzi(:,1)==nuclei_no))~=1);
        nuclei_no=nuclei_no';
    elseif size(nuclei_no,1)>1&&size(nuclei_no,2)>1
        return;
    elseif isempty(nuclei_no)==1
        return;
    else
        nuclei_no=nuclei_no(nuclei_no>=1&isempty(find(cf_center_xyzi(:,1)==nuclei_no'))~=1);
    end
end
facecolor_matrix = {'b','g','c','m','y'};
xmm=[1000000,0];ymm=[1000000,0];zmm=[1000000,0];
bxyzn = matobj2.Bxyz;
for i=1:size(nuclei_no,1)
    bxyzno = bxyzn{nuclei_no(i)};
    if isempty(bxyzno)~=1
        xi = bxyzno(:,1);yi = bxyzno(:,2);zi = bxyzno(:,3);
        %[xi,yi,zi]=ind2sub([handles.YL(2),handles.XL(2),handles.ZL(2)],find(matobj2.cf_mark3d==nuclei_no(i)));
        xmm_t=minmax(xi');ymm_t=minmax(yi');zmm_t=minmax(zi');
        xmm(1,1)=min(xmm(1,1),xmm_t(1));xmm(1,2)=max(xmm(1,2),xmm_t(2));
        ymm(1,1)=min(ymm(1,1),ymm_t(1));ymm(1,2)=max(ymm(1,2),ymm_t(2));
        zmm(1,1)=min(zmm(1,1),zmm_t(1));zmm(1,2)=max(zmm(1,2),zmm_t(2));
    end
end

figure;
nuc3dshl = zeros(xmm(2)-xmm(1)+3,ymm(2)-ymm(1)+3,zmm(2)-zmm(1)+3);
for i=1:size(nuclei_no,1)
    nuclei_not = find(cf_center_xyzi(:,1)==nuclei_no(i));
    if isempty(nuclei_not)~=1
        bxyzno = bxyzn{nuclei_no(i)};
        xi = bxyzno(:,1);yi = bxyzno(:,2);zi = bxyzno(:,3);
        %[xi,yi,zi]=ind2sub(size(matobj2,'cf_mark3d'),find(matobj2.cf_mark3d==nuclei_no(i)));
        for j=1:size(xi,1)
            nuc3dshl(xi(j)-xmm(1)+2,yi(j)-ymm(1)+2,zi(j)-zmm(1)+2)=1;
        end
        [X,Y] = meshgrid(1:ymm(2)-ymm(1)+3,1:xmm(2)-xmm(1)+3);
        for page_no=1:zmm(2)-zmm(1)+3
            contour3(X,Y,nuc3dshl(:,:,page_no)*page_no,[page_no,page_no],'w');hold on
        end

        c1=num2str(xyzi(nuclei_not,1));c2=num2str(xyzi(nuclei_not,2));c3=num2str(xyzi(nuclei_not,3));
        scatter3(xyzi(nuclei_not,1)-ymm(1)+2,xyzi(nuclei_not,2)-xmm(1)+2,xyzi(nuclei_not,3)-zmm(1)+2,50,'filled','r');
        noname=([num2str(nuclei_no(i)) ' (' c1 ',' c2 ',' c3 ')']);
        if xyz_on==1
            text(xyzi(nuclei_not,1)-ymm(1)+3,xyzi(nuclei_not,2)-xmm(1)+3,xyzi(nuclei_not,3)-zmm(1)+2,noname,'FontSize',18);
        else
            text(xyzi(nuclei_not,1)-ymm(1)+3,xyzi(nuclei_not,2)-xmm(1)+3,xyzi(nuclei_not,3)-zmm(1)+2,num2str(nuclei_no(i)),'FontSize',18);
        end
        
        set(gca,'fontsize',12);
        hold on;
        [X,Y,Z] = meshgrid(1:ymm(2)-ymm(1)+3,1:xmm(2)-xmm(1)+3,1:zmm(2)-zmm(1)+3);
        fv = isosurface(X,Y,Z,nuc3dshl,0);hold on;
        p=patch(fv);
        set(p,'FaceColor',facecolor_matrix{rem(i,5)+1},'EdgeColor','none');
        view(3)
        camlight 
        lighting gouraud
        axis equal tight
        alpha(0.3)

        yt=get(gca,'xtick')+ymm(1)-2;xt=get(gca,'ytick')+xmm(1)-2;
        zz=1:zmm(2)-zmm(1)+3;zt=[0:2:ceil(zz(end)/2)*2]+zmm(1)-2;
        set(gca,'ZTick',[0:2:ceil(zz(end)/2)*2]);
        for ii=1:size(xt,2)
            xtlabel{ii}=num2str(xt(ii));
        end
        for ii=1:size(yt,2)
            ytlabel{ii}=num2str(yt(ii));
        end
        for ii=1:size(zt,2)
            ztlabel{ii}=num2str(zt(ii));
        end

        set(gca,'XTickLabel',ytlabel,'YTickLabel',xtlabel,'ZTickLabel',ztlabel);
        xlabel('x');ylabel('y');zlabel('z');
    end
end
set(gca,'Ydir','reverse');
guidata(hObject, handles);
end

% --- Nuclei shell on
function checkbox5_Callback(hObject, eventdata, handles)
% hObject    handle to edit1 (see GCBO)
% eventdata  reserved - to be defined in a future version of MATLAB
% handles    structure with handles and user data (see GUIDATA)


guidata(hObject, handles);
end


% -------------------------------------------------------------

% --- Outputs from this function are returned to the command line.
function varargout = Raw_image3D_OutputFcn(hObject, eventdata, handles) 
% varargout  cell array for returning output args (see VARARGOUT);
% hObject    handle to figure
% eventdata  reserved - to be defined in a future version of MATLAB
% handles    structure with handles and user data (see GUIDATA)

% Get default command line output from handles structure
varargout{1} = handles.output;
end

% --- Executes during object creation, after setting all properties.
function popupmenu1_CreateFcn(hObject, eventdata, handles)
% hObject    handle to popupmenu1 (see GCBO)
% eventdata  reserved - to be defined in a future version of MATLAB
% handles    empty - handles not created until after all CreateFcns called

% Hint: popupmenu controls usually have a white background on Windows.
%       See ISPC and COMPUTER.
if ispc && isequal(get(hObject,'BackgroundColor'), get(0,'defaultUicontrolBackgroundColor'))
    set(hObject,'BackgroundColor','white');
end
end

% --- Executes during object creation, after setting all properties.
function slider1_CreateFcn(hObject, eventdata, handles)
% hObject    handle to slider1 (see GCBO)
% eventdata  reserved - to be defined in a future version of MATLAB
% handles    empty - handles not created until after all CreateFcns called

% Hint: slider controls usually have a light gray background.
if isequal(get(hObject,'BackgroundColor'), get(0,'defaultUicontrolBackgroundColor'))
    set(hObject,'BackgroundColor',[.9 .9 .9]);
end
end

% --- Executes during object creation, after setting all properties.
function edit1_CreateFcn(hObject, eventdata, handles)
% hObject    handle to edit1 (see GCBO)
% eventdata  reserved - to be defined in a future version of MATLAB
% handles    empty - handles not created until after all CreateFcns called

% Hint: edit controls usually have a white background on Windows.
%       See ISPC and COMPUTER.
if ispc && isequal(get(hObject,'BackgroundColor'), get(0,'defaultUicontrolBackgroundColor'))
    set(hObject,'BackgroundColor','white');
end
end

% --- Executes during object creation, after setting all properties.
function popupmenu2_CreateFcn(hObject, eventdata, handles)
% hObject    handle to popupmenu2 (see GCBO)
% eventdata  reserved - to be defined in a future version of MATLAB
% handles    empty - handles not created until after all CreateFcns called

% Hint: popupmenu controls usually have a white background on Windows.
%       See ISPC and COMPUTER.
if ispc && isequal(get(hObject,'BackgroundColor'), get(0,'defaultUicontrolBackgroundColor'))
    set(hObject,'BackgroundColor','white');
end
end

% --- Executes during object creation, after setting all properties.
function edit2_CreateFcn(hObject, eventdata, handles)
% hObject    handle to edit2 (see GCBO)
% eventdata  reserved - to be defined in a future version of MATLAB
% handles    empty - handles not created until after all CreateFcns called

% Hint: edit controls usually have a white background on Windows.
%       See ISPC and COMPUTER.
if ispc && isequal(get(hObject,'BackgroundColor'), get(0,'defaultUicontrolBackgroundColor'))
    set(hObject,'BackgroundColor','white');
end
end

% --- Executes during object creation, after setting all properties.
function edit3_CreateFcn(hObject, eventdata, handles)
% hObject    handle to edit3 (see GCBO)
% eventdata  reserved - to be defined in a future version of MATLAB
% handles    empty - handles not created until after all CreateFcns called

% Hint: edit controls usually have a white background on Windows.
%       See ISPC and COMPUTER.
if ispc && isequal(get(hObject,'BackgroundColor'), get(0,'defaultUicontrolBackgroundColor'))
    set(hObject,'BackgroundColor','white');
end
end

% --- Executes during object creation, after setting all properties.
function slider3_CreateFcn(hObject, eventdata, handles)
% hObject    handle to slider3 (see GCBO)
% eventdata  reserved - to be defined in a future version of MATLAB
% handles    empty - handles not created until after all CreateFcns called

% Hint: slider controls usually have a light gray background.
if isequal(get(hObject,'BackgroundColor'), get(0,'defaultUicontrolBackgroundColor'))
    set(hObject,'BackgroundColor',[.9 .9 .9]);
end
end

% --- Executes during object creation, after setting all properties.
function edit4_CreateFcn(hObject, eventdata, handles)
% hObject    handle to edit4 (see GCBO)
% eventdata  reserved - to be defined in a future version of MATLAB
% handles    empty - handles not created until after all CreateFcns called

% Hint: edit controls usually have a white background on Windows.
%       See ISPC and COMPUTER.
if ispc && isequal(get(hObject,'BackgroundColor'), get(0,'defaultUicontrolBackgroundColor'))
    set(hObject,'BackgroundColor','white');
end
end

% --- Executes during object creation, after setting all properties.
function edit5_CreateFcn(hObject, eventdata, handles)
% hObject    handle to edit5 (see GCBO)
% eventdata  reserved - to be defined in a future version of MATLAB
% handles    empty - handles not created until after all CreateFcns called

% Hint: edit controls usually have a white background on Windows.
%       See ISPC and COMPUTER.
if ispc && isequal(get(hObject,'BackgroundColor'), get(0,'defaultUicontrolBackgroundColor'))
    set(hObject,'BackgroundColor','white');
end
end

% --- Executes during object creation, after setting all properties.
function edit6_CreateFcn(hObject, eventdata, handles)
% hObject    handle to edit6 (see GCBO)
% eventdata  reserved - to be defined in a future version of MATLAB
% handles    empty - handles not created until after all CreateFcns called

% Hint: edit controls usually have a white background on Windows.
%       See ISPC and COMPUTER.
if ispc && isequal(get(hObject,'BackgroundColor'), get(0,'defaultUicontrolBackgroundColor'))
    set(hObject,'BackgroundColor','white');
end
end

% --- Executes during object creation, after setting all properties.
function edit7_CreateFcn(hObject, eventdata, handles)
% hObject    handle to edit7 (see GCBO)
% eventdata  reserved - to be defined in a future version of MATLAB
% handles    empty - handles not created until after all CreateFcns called

% Hint: edit controls usually have a white background on Windows.
%       See ISPC and COMPUTER.
if ispc && isequal(get(hObject,'BackgroundColor'), get(0,'defaultUicontrolBackgroundColor'))
    set(hObject,'BackgroundColor','white');
end
end

% --- Executes during object creation, after setting all properties.
function popupmenu3_CreateFcn(hObject, eventdata, handles)
% hObject    handle to popupmenu3 (see GCBO)
% eventdata  reserved - to be defined in a future version of MATLAB
% handles    empty - handles not created until after all CreateFcns called

% Hint: popupmenu controls usually have a white background on Windows.
%       See ISPC and COMPUTER.
if ispc && isequal(get(hObject,'BackgroundColor'), get(0,'defaultUicontrolBackgroundColor'))
    set(hObject,'BackgroundColor','white');
end
end

% --- Executes during object creation, after setting all properties.
function edit9_CreateFcn(hObject, eventdata, handles)
% hObject    handle to edit9 (see GCBO)
% eventdata  reserved - to be defined in a future version of MATLAB
% handles    empty - handles not created until after all CreateFcns called

% Hint: edit controls usually have a white background on Windows.
%       See ISPC and COMPUTER.
if ispc && isequal(get(hObject,'BackgroundColor'), get(0,'defaultUicontrolBackgroundColor'))
    set(hObject,'BackgroundColor','white');
end
end

function edit10_Callback(hObject, eventdata, handles)
% hObject    handle to edit10 (see GCBO)
% eventdata  reserved - to be defined in a future version of MATLAB
% handles    structure with handles and user data (see GUIDATA)

% Hints: get(hObject,'String') returns contents of edit10 as text
%        str2double(get(hObject,'String')) returns contents of edit10 as a double
end

% --- Executes during object creation, after setting all properties.
function edit10_CreateFcn(hObject, eventdata, handles)
% hObject    handle to edit10 (see GCBO)
% eventdata  reserved - to be defined in a future version of MATLAB
% handles    empty - handles not created until after all CreateFcns called

% Hint: edit controls usually have a white background on Windows.
%       See ISPC and COMPUTER.
if ispc && isequal(get(hObject,'BackgroundColor'), get(0,'defaultUicontrolBackgroundColor'))
    set(hObject,'BackgroundColor','white');
end
end


function edit15_Callback(hObject, eventdata, handles)
% hObject    handle to edit15 (see GCBO)
% eventdata  reserved - to be defined in a future version of MATLAB
% handles    structure with handles and user data (see GUIDATA)

% Hints: get(hObject,'String') returns contents of edit15 as text
%        str2double(get(hObject,'String')) returns contents of edit15 as a double
end

% --- Executes during object creation, after setting all properties.
function edit15_CreateFcn(hObject, eventdata, handles)
% hObject    handle to edit15 (see GCBO)
% eventdata  reserved - to be defined in a future version of MATLAB
% handles    empty - handles not created until after all CreateFcns called

% Hint: edit controls usually have a white background on Windows.
%       See ISPC and COMPUTER.
if ispc && isequal(get(hObject,'BackgroundColor'), get(0,'defaultUicontrolBackgroundColor'))
    set(hObject,'BackgroundColor','white');
end
end


function edit16_Callback(hObject, eventdata, handles)
% hObject    handle to edit16 (see GCBO)
% eventdata  reserved - to be defined in a future version of MATLAB
% handles    structure with handles and user data (see GUIDATA)

% Hints: get(hObject,'String') returns contents of edit16 as text
%        str2double(get(hObject,'String')) returns contents of edit16 as a double
end

% --- Executes during object creation, after setting all properties.
function edit16_CreateFcn(hObject, eventdata, handles)
% hObject    handle to edit16 (see GCBO)
% eventdata  reserved - to be defined in a future version of MATLAB
% handles    empty - handles not created until after all CreateFcns called

% Hint: edit controls usually have a white background on Windows.
%       See ISPC and COMPUTER.
if ispc && isequal(get(hObject,'BackgroundColor'), get(0,'defaultUicontrolBackgroundColor'))
    set(hObject,'BackgroundColor','white');
end
end


function edit17_Callback(hObject, eventdata, handles)
% hObject    handle to edit17 (see GCBO)
% eventdata  reserved - to be defined in a future version of MATLAB
% handles    structure with handles and user data (see GUIDATA)

% Hints: get(hObject,'String') returns contents of edit17 as text
%        str2double(get(hObject,'String')) returns contents of edit17 as a double
end

% --- Executes during object creation, after setting all properties.
function edit17_CreateFcn(hObject, eventdata, handles)
% hObject    handle to edit17 (see GCBO)
% eventdata  reserved - to be defined in a future version of MATLAB
% handles    empty - handles not created until after all CreateFcns called

% Hint: edit controls usually have a white background on Windows.
%       See ISPC and COMPUTER.
if ispc && isequal(get(hObject,'BackgroundColor'), get(0,'defaultUicontrolBackgroundColor'))
    set(hObject,'BackgroundColor','white');
end
end


function edit18_Callback(hObject, eventdata, handles)
% hObject    handle to edit18 (see GCBO)
% eventdata  reserved - to be defined in a future version of MATLAB
% handles    structure with handles and user data (see GUIDATA)

% Hints: get(hObject,'String') returns contents of edit18 as text
%        str2double(get(hObject,'String')) returns contents of edit18 as a double
end

% --- Executes during object creation, after setting all properties.
function edit18_CreateFcn(hObject, eventdata, handles)
% hObject    handle to edit18 (see GCBO)
% eventdata  reserved - to be defined in a future version of MATLAB
% handles    empty - handles not created until after all CreateFcns called

% Hint: edit controls usually have a white background on Windows.
%       See ISPC and COMPUTER.
if ispc && isequal(get(hObject,'BackgroundColor'), get(0,'defaultUicontrolBackgroundColor'))
    set(hObject,'BackgroundColor','white');
end
end


function edit19_Callback(hObject, eventdata, handles)
% hObject    handle to edit19 (see GCBO)
% eventdata  reserved - to be defined in a future version of MATLAB
% handles    structure with handles and user data (see GUIDATA)

% Hints: get(hObject,'String') returns contents of edit19 as text
%        str2double(get(hObject,'String')) returns contents of edit19 as a double
end

% --- Executes during object creation, after setting all properties.
function edit19_CreateFcn(hObject, eventdata, handles)
% hObject    handle to edit19 (see GCBO)
% eventdata  reserved - to be defined in a future version of MATLAB
% handles    empty - handles not created until after all CreateFcns called

% Hint: edit controls usually have a white background on Windows.
%       See ISPC and COMPUTER.
if ispc && isequal(get(hObject,'BackgroundColor'), get(0,'defaultUicontrolBackgroundColor'))
    set(hObject,'BackgroundColor','white');
end
end


function edit20_Callback(hObject, eventdata, handles)
% hObject    handle to edit20 (see GCBO)
% eventdata  reserved - to be defined in a future version of MATLAB
% handles    structure with handles and user data (see GUIDATA)

% Hints: get(hObject,'String') returns contents of edit20 as text
%        str2double(get(hObject,'String')) returns contents of edit20 as a double
end

% --- Executes during object creation, after setting all properties.
function edit20_CreateFcn(hObject, eventdata, handles)
% hObject    handle to edit20 (see GCBO)
% eventdata  reserved - to be defined in a future version of MATLAB
% handles    empty - handles not created until after all CreateFcns called

% Hint: edit controls usually have a white background on Windows.
%       See ISPC and COMPUTER.
if ispc && isequal(get(hObject,'BackgroundColor'), get(0,'defaultUicontrolBackgroundColor'))
    set(hObject,'BackgroundColor','white');
end
end


% --- Executes on button press in checkbox6.
function checkbox6_Callback(hObject, eventdata, handles)
% hObject    handle to checkbox6 (see GCBO)
% eventdata  reserved - to be defined in a future version of MATLAB
% handles    structure with handles and user data (see GUIDATA)

% Hint: get(hObject,'Value') returns toggle state of checkbox6
end


function edit21_Callback(hObject, eventdata, handles)
% hObject    handle to edit1 (see GCBO)
% eventdata  reserved - to be defined in a future version of MATLAB
% handles    structure with handles and user data (see GUIDATA)


%% input popupmenu1% and 2 value
image_no= get(handles.popupmenu1,'Value');
chal_no=get(handles.popupmenu2,'Value');


%% load p.mat
rootfolder = pwd;
savefolder = [rootfolder '/[functions]/io.mat'];
if ispc ==1
    savefolder(findstr(savefolder, '/'))='\';
end
load(savefolder);
%% Default load first image information
d_fol = data_folder{image_no};
d_fol = [d_fol 'p.mat'];
if ispc ==1
    d_fol(findstr(d_fol, '/'))='\';
end
load(d_fol);
load([data_folder{image_no} 'sta.mat']);
time_no = str2num(get(handles.edit21,'String'));
time_no = max(min(max(p.t_series),time_no),min(p.t_series));
handles.time_no = time_no;
set(handles.edit21,'Visible','on');
set(handles.edit21,'String',num2str(time_no));
if isempty(find(p.id.seg_method==2))~=1
    m = 2;
else
    m = p.id.seg_method(1);
end
s_fol = [data_folder{image_no} 'stack' num2str(m) '_t' num2str(time_no) '.mat'];
if ispc ==1
    s_fol(findstr(s_fol, '/'))='\';
end
if exist(s_fol,'file')~=0
    load(s_fol);
end
handles.NFstk = NFstk(time_no,1);
NFstk=NFstk(time_no,1);
handles.NFstk = NFstk;
handles.xyzintsegdat=xyzintsegdat;
chal_infot=[];
for nn=1:size(chal_info,1)
    if chal_info{nn,1}~=0
        chal_infot=[chal_infot;chal_info(nn,:)];
    end
end
handles.chal_info=chal_infot;
if exist('seg_result','var')==1
     if isfield(seg_result,'cwt2_mask')==1
         handles.cwt2_mask=seg_result.cwt2_mask;
         handles.cf_mark3d=seg_result.cf_mark3d;
         handles.cf_center_xyzi=seg_result.cf_center_xyzi;
     end
end
maxpage=size(NFstk{1},3);


%% setup handles.slider1 and edit1 - Z-stack
page_no = round(get(handles.slider1,'Value'));
set(handles.slider1,'String',num2str(page_no));
set(handles.edit1,'String',num2str(page_no));


%% setup handles.slider3 and edit4 - 3Dlayer
max_Ip = round(get(handles.slider3,'Value'));
set(handles.slider3,'String',num2str(max_Ip));
set(handles.edit4,'String',num2str(max_Ip));
max_Ip=str2num(get(handles.edit4,'String'));
if isempty(max_Ip)==1
    max_Ip=0;
end


%% Marker properties
% Dault colorbar max value setup
maxcolorbar=256;
if max(max(max(NFstk{1,chal_no})))>500;maxcolorbar =65535;end
maxyo=get(handles.checkbox4,'Value');
if maxyo==1
    set(handles.edit9,'Visible','Off');
    set(handles.edit9,'String','0');
elseif maxyo==0
    set(handles.edit9,'Visible','On');
    maxcolorbar_input=str2num(get(handles.edit9,'String'));
    if maxcolorbar_input~=0;maxcolorbar=maxcolorbar_input;end
end
% marker color setup
color_matrix = {'r','b','k','g'};
mk_size=str2double(get(handles.edit5,'String'));
mk_color=color_matrix{get(handles.popupmenu3,'Value')};
im_alpha=min(max(str2double(get(handles.edit7,'String')),0),1);
flag_on=get(handles.checkbox3,'Value');


%% show axes1
% data prepare
xyzi=xyzintsegdat;
xyzi=xyzi(xyzi(:,3)>=max(page_no-max_Ip,1)&xyzi(:,3)<=min(page_no+max_Ip,maxpage),:);

% axis1
[handles.az,handles.el] = view;
handles.XL=[1,size(NFstk{1,chal_no},1)];handles.YL=[1,size(NFstk{1,chal_no},2)];handles.ZL=[1,size(NFstk{1,chal_no},3)];
%set(handles.axes1,'Units','pixels');
resizePos = get(handles.axes1,'Position');
myImage = NFstk{1,chal_no}(:,:,page_no);
%myImage= imresize(myImage, [resizePos(3) resizePos(3)]);
axes(handles.axes1);
if maxyo==1
    if handles.fil_p==1
        scatter3(xyzi(:,1),xyzi(:,2),xyzi(:,3),mk_size,xyzi(:,chal_no+3),mk_color,'filled');
    else
        scatter3(xyzi(:,1),xyzi(:,2),xyzi(:,3),mk_size,xyzi(:,chal_no+3),mk_color);
    end
else
    if handles.fil_p==1
        scatter3(xyzi(:,1),xyzi(:,2),xyzi(:,3),mk_size,xyzi(:,chal_no+3),'filled');
    else
        scatter3(xyzi(:,1),xyzi(:,2),xyzi(:,3),mk_size,xyzi(:,chal_no+3));
    end
    caxis([0, maxcolorbar]);colormap(jet);colorbar;
end
if isfield(handles,'az')==1
    view([handles.az,handles.el]);
end
fig_name=strrep(basename{1},'_','\_');
title([fig_name '  ' chal_info{1,3}]);h=rotate3d;
xlim(handles.YL);ylim(handles.XL);zlim(handles.ZL);
set(h,'Enable','on');hold on;%zlim([1, maxpage]);
if flag_on==1
    for i=1:size(xyzi,1)
        line([xyzi(i,1) xyzi(i,1)],[xyzi(i,2) xyzi(i,2)],[xyzi(i,3) xyzi(i,3)+handles.flag_d],'Color',mk_color);hold on
        no=handles.cf_mark3d(xyzi(i,2),xyzi(i,1),xyzi(i,3));
        text(xyzi(i,1),xyzi(i,2),xyzi(i,3)+handles.flag_d+handles.flag_dd,num2str(no),'Color',mk_color);hold on;
    end
end

mask_on=get(handles.checkbox5,'Value');
if mask_on==1&&handles.cwt2_mask_data==1
    [ia,ib,~]=size(handles.cwt2_mask);
    [X,Y] = meshgrid(1:ib,1:ia);
    contour3(X,Y,handles.cwt2_mask(:,:,page_no)*page_no,[page_no,page_no],'r');hold on
end
surface(ones(size(NFstk{1,chal_no},1),size(NFstk{1,chal_no},2)).*page_no,NFstk{1,chal_no}(:,:,page_no),'Edgecolor','none');alpha(im_alpha);
if maxyo==1
    if handles.fil_p==1
        scatter3(xyzi(:,1),xyzi(:,2),xyzi(:,3),mk_size,xyzi(:,chal_no+3),mk_color,'filled');
    else
        scatter3(xyzi(:,1),xyzi(:,2),xyzi(:,3),mk_size,xyzi(:,chal_no+3),mk_color);
    end
else
    if handles.fil_p==1
        scatter3(xyzi(:,1),xyzi(:,2),xyzi(:,3),mk_size,xyzi(:,chal_no+3),'filled');
    else
        scatter3(xyzi(:,1),xyzi(:,2),xyzi(:,3),mk_size,xyzi(:,chal_no+3));
    end
    caxis([0, maxcolorbar]);colormap(jet);colorbar;
end
hold off;
%xlim([1, size(myImage,1)]);ylim([1, size(myImage,2)]);zlim([1, maxpage]);

% update handles
set(gca,'Ydir','reverse');
guidata(hObject, handles);
end

% --- Executes during object creation, after setting all properties.
function edit21_CreateFcn(hObject, eventdata, handles)
% hObject    handle to edit21 (see GCBO)
% eventdata  reserved - to be defined in a future version of MATLAB
% handles    empty - handles not created until after all CreateFcns called

% Hint: edit controls usually have a white background on Windows.
%       See ISPC and COMPUTER.
if ispc && isequal(get(hObject,'BackgroundColor'), get(0,'defaultUicontrolBackgroundColor'))
    set(hObject,'BackgroundColor','white');
end
end


function edit22_Callback(hObject, eventdata, handles)
% hObject    handle to edit1 (see GCBO)
% eventdata  reserved - to be defined in a future version of MATLAB
% handles    structure with handles and user data (see GUIDATA)

%{
%% input popupmenu1% and 2 value
image_no= get(handles.popupmenu1,'Value');
chal_no=get(handles.popupmenu2,'Value');


%% load p.mat
rootfolder = pwd;
savefolder = [rootfolder '/[functions]/io.mat'];
if ispc ==1
    savefolder(findstr(savefolder, '/'))='\';
end
load(savefolder);
NFstk = handles.NFstk;
xyzintsegdat=handles.xyzintsegdat;
chal_info=handles.chal_info;
maxpage=size(NFstk{1,chal_no},3);


%% setup handles.slider1 and edit1 - Z-stack
page_no = round(get(handles.slider1,'Value'));
set(handles.slider1,'String',num2str(page_no));
set(handles.edit1,'String',num2str(page_no));


%% setup handles.slider3 and edit4 - 3Dlayer
max_Ip = round(get(handles.slider3,'Value'));
set(handles.slider3,'String',num2str(max_Ip));
set(handles.edit4,'String',num2str(max_Ip));
max_Ip=str2num(get(handles.edit4,'String'));
if isempty(max_Ip)==1
    max_Ip=0;
end


%% Marker properties
% Dault colorbar max value setup
maxcolorbar=256;
if max(max(max(NFstk{1,chal_no})))>500;maxcolorbar =65535;end
maxyo=get(handles.checkbox4,'Value');
if maxyo==1
    set(handles.edit9,'Visible','Off');
    set(handles.edit9,'String','0');
elseif maxyo==0
    set(handles.edit9,'Visible','On');
    maxcolorbar_input=str2num(get(handles.edit9,'String'));
    if maxcolorbar_input~=0;maxcolorbar=maxcolorbar_input;end
end
% marker color setup
color_matrix = {'r','b','k','g'};
mk_size=str2double(get(handles.edit5,'String'));
mk_color=color_matrix{get(handles.popupmenu3,'Value')};
im_alpha=min(max(str2double(get(handles.edit7,'String')),0),1);
flag_on=get(handles.checkbox3,'Value');
flag_d = str2num(get(handles.edit22,'String'));
handles.flag_d = flag_d;
flag_dd = str2num(get(handles.edit23,'String'));
handles.flag_dd = flag_dd;


%% show axes1
% data prepare
xyzi=xyzintsegdat;
xyzi=xyzi(xyzi(:,3)>=max(page_no-max_Ip,1)&xyzi(:,3)<=min(page_no+max_Ip,maxpage),:);

% axis1
[handles.az,handles.el] = view;
handles.XL=xlim;handles.YL=ylim;handles.ZL=zlim;
%set(handles.axes1,'Units','pixels');
resizePos = get(handles.axes1,'Position');
myImage = NFstk{1,chal_no}(:,:,page_no);
%myImage= imresize(myImage, [resizePos(3) resizePos(3)]);
axes(handles.axes1);
if maxyo==1
    if handles.fil_p==1
        scatter3(xyzi(:,1),xyzi(:,2),xyzi(:,3),mk_size,xyzi(:,chal_no+3),mk_color,'filled');
    else
        scatter3(xyzi(:,1),xyzi(:,2),xyzi(:,3),mk_size,xyzi(:,chal_no+3),mk_color);
    end
else
    if handles.fil_p==1
        scatter3(xyzi(:,1),xyzi(:,2),xyzi(:,3),mk_size,xyzi(:,chal_no+3),'filled');
    else
        scatter3(xyzi(:,1),xyzi(:,2),xyzi(:,3),mk_size,xyzi(:,chal_no+3));
    end
    caxis([0, maxcolorbar]);colormap(jet);colorbar;
end
if isfield(handles,'az')==1
    view([handles.az,handles.el]);
end
fig_name=strrep(basename{1},'_','\_');
title([fig_name '  ' chal_info{1,3}]);h=rotate3d;
xlim(handles.XL);ylim(handles.YL);zlim(handles.ZL);
set(h,'Enable','on');hold on;%zlim([1, maxpage]);
if flag_on==1
    for i=1:size(xyzi,1)
        line([xyzi(i,1) xyzi(i,1)],[xyzi(i,2) xyzi(i,2)],[xyzi(i,3) xyzi(i,3)+handles.flag_d],'Color',mk_color);hold on
        no=handles.cf_mark3d(xyzi(i,2),xyzi(i,1),xyzi(i,3));
        text(xyzi(i,1),xyzi(i,2),xyzi(i,3)+handles.flag_d+handles.flag_dd,num2str(no),'Color',mk_color);hold on;
    end
end

mask_on=get(handles.checkbox5,'Value');
if mask_on==1&&handles.cwt2_mask_data==1
    [ia,ib,~]=size(handles.cwt2_mask);
    [X,Y] = meshgrid(1:ib,1:ia);
    contour3(X,Y,handles.cwt2_mask(:,:,page_no)*page_no,[page_no,page_no],'r');hold on
end
surface(ones(size(NFstk{1,chal_no},1),size(NFstk{1,chal_no},2)).*page_no,NFstk{1,chal_no}(:,:,page_no),'Edgecolor','none');alpha(im_alpha);hold off;
%xlim([1, size(myImage,1)]);ylim([1, size(myImage,2)]);zlim([1, maxpage]);

% update handles
set(gca,'Ydir','reverse');
%}
guidata(hObject, handles);
end

% --- Executes during object creation, after setting all properties.
function edit22_CreateFcn(hObject, eventdata, handles)
% hObject    handle to edit22 (see GCBO)
% eventdata  reserved - to be defined in a future version of MATLAB
% handles    empty - handles not created until after all CreateFcns called

% Hint: edit controls usually have a white background on Windows.
%       See ISPC and COMPUTER.
if ispc && isequal(get(hObject,'BackgroundColor'), get(0,'defaultUicontrolBackgroundColor'))
    set(hObject,'BackgroundColor','white');
end
end


function edit23_Callback(hObject, eventdata, handles)
% hObject    handle to edit1 (see GCBO)
% eventdata  reserved - to be defined in a future version of MATLAB
% handles    structure with handles and user data (see GUIDATA)

%{
%% input popupmenu1% and 2 value
image_no= get(handles.popupmenu1,'Value');
chal_no=get(handles.popupmenu2,'Value');


%% load p.mat
rootfolder = pwd;
savefolder = [rootfolder '/[functions]/io.mat'];
if ispc ==1
    savefolder(findstr(savefolder, '/'))='\';
end
load(savefolder);
NFstk = handles.NFstk;
xyzintsegdat=handles.xyzintsegdat;
chal_info=handles.chal_info;
maxpage=size(NFstk{1,chal_no},3);


%% setup handles.slider1 and edit1 - Z-stack
page_no = round(get(handles.slider1,'Value'));
set(handles.slider1,'String',num2str(page_no));
set(handles.edit1,'String',num2str(page_no));


%% setup handles.slider3 and edit4 - 3Dlayer
max_Ip = round(get(handles.slider3,'Value'));
set(handles.slider3,'String',num2str(max_Ip));
set(handles.edit4,'String',num2str(max_Ip));
max_Ip=str2num(get(handles.edit4,'String'));
if isempty(max_Ip)==1
    max_Ip=0;
end


%% Marker properties
% Dault colorbar max value setup
maxcolorbar=256;
if max(max(max(NFstk{1,chal_no})))>500;maxcolorbar =65535;end
maxyo=get(handles.checkbox4,'Value');
if maxyo==1
    set(handles.edit9,'Visible','Off');
    set(handles.edit9,'String','0');
elseif maxyo==0
    set(handles.edit9,'Visible','On');
    maxcolorbar_input=str2num(get(handles.edit9,'String'));
    if maxcolorbar_input~=0;maxcolorbar=maxcolorbar_input;end
end
% marker color setup
color_matrix = {'r','b','k','g'};
mk_size=str2double(get(handles.edit5,'String'));
mk_color=color_matrix{get(handles.popupmenu3,'Value')};
im_alpha=min(max(str2double(get(handles.edit7,'String')),0),1);
flag_on=get(handles.checkbox3,'Value');
flag_d = str2num(get(handles.edit22,'String'));
handles.flag_d = flag_d;
flag_dd = str2num(get(handles.edit23,'String'));
handles.flag_dd = flag_dd;


%% show axes1
% data prepare
xyzi=xyzintsegdat;
xyzi=xyzi(xyzi(:,3)>=max(page_no-max_Ip,1)&xyzi(:,3)<=min(page_no+max_Ip,maxpage),:);

% axis1
[handles.az,handles.el] = view;
handles.XL=xlim;handles.YL=ylim;handles.ZL=zlim;
%set(handles.axes1,'Units','pixels');
resizePos = get(handles.axes1,'Position');
myImage = NFstk{1,chal_no}(:,:,page_no);
%myImage= imresize(myImage, [resizePos(3) resizePos(3)]);
axes(handles.axes1);
if maxyo==1
    if handles.fil_p==1
        scatter3(xyzi(:,1),xyzi(:,2),xyzi(:,3),mk_size,xyzi(:,chal_no+3),mk_color,'filled');
    else
        scatter3(xyzi(:,1),xyzi(:,2),xyzi(:,3),mk_size,xyzi(:,chal_no+3),mk_color);
    end
else
    if handles.fil_p==1
        scatter3(xyzi(:,1),xyzi(:,2),xyzi(:,3),mk_size,xyzi(:,chal_no+3),'filled');
    else
        scatter3(xyzi(:,1),xyzi(:,2),xyzi(:,3),mk_size,xyzi(:,chal_no+3));
    end
    caxis([0, maxcolorbar]);colormap(jet);colorbar;
end
if isfield(handles,'az')==1
    view([handles.az,handles.el]);
end
fig_name=strrep(basename{1},'_','\_');
title([fig_name '  ' chal_info{1,3}]);h=rotate3d;
xlim(handles.XL);ylim(handles.YL);zlim(handles.ZL);
set(h,'Enable','on');hold on;%zlim([1, maxpage]);
if flag_on==1
    for i=1:size(xyzi,1)
        line([xyzi(i,1) xyzi(i,1)],[xyzi(i,2) xyzi(i,2)],[xyzi(i,3) xyzi(i,3)+handles.flag_d],'Color',mk_color);hold on
        no=handles.cf_mark3d(xyzi(i,2),xyzi(i,1),xyzi(i,3));
        text(xyzi(i,1),xyzi(i,2),xyzi(i,3)+handles.flag_d+handles.flag_dd,num2str(no),'Color',mk_color);hold on;
    end
end

mask_on=get(handles.checkbox5,'Value');
if mask_on==1&&handles.cwt2_mask_data==1
    [ia,ib,~]=size(handles.cwt2_mask);
    [X,Y] = meshgrid(1:ib,1:ia);
    contour3(X,Y,handles.cwt2_mask(:,:,page_no)*page_no,[page_no,page_no],'r');hold on
end
surface(ones(size(NFstk{1,chal_no},1),size(NFstk{1,chal_no},2)).*page_no,NFstk{1,chal_no}(:,:,page_no),'Edgecolor','none');alpha(im_alpha);hold off;
%xlim([1, size(myImage,1)]);ylim([1, size(myImage,2)]);zlim([1, maxpage]);

% update handles
set(gca,'Ydir','reverse');
%}
guidata(hObject, handles);
end

% --- Executes during object creation, after setting all properties.
function edit23_CreateFcn(hObject, eventdata, handles)
% hObject    handle to edit23 (see GCBO)
% eventdata  reserved - to be defined in a future version of MATLAB
% handles    empty - handles not created until after all CreateFcns called

% Hint: edit controls usually have a white background on Windows.
%       See ISPC and COMPUTER.
if ispc && isequal(get(hObject,'BackgroundColor'), get(0,'defaultUicontrolBackgroundColor'))
    set(hObject,'BackgroundColor','white');
end
end
```
