## Supplementary material for "An optogenetic toolkit for robust activation of FGF, BMP, & Nodal signaling in zebrafish": Raw_image.m

```
function varargout = Raw_image(varargin)
% RAW_IMAGE MATLAB code for Raw_image.fig
%      RAW_IMAGE, by itself, creates a new RAW_IMAGE or raises the existing
%      singleton*.
%
%      H = RAW_IMAGE returns the handle to a new RAW_IMAGE or the handle to
%      the existing singleton*.
%
%      RAW_IMAGE('CALLBACK',hObject,eventData,handles,...) calls the local
%      function named CALLBACK in RAW_IMAGE.M with the given input arguments.
%
%      RAW_IMAGE('Property','Value',...) creates a new RAW_IMAGE or raises the
%      existing singleton*.  Starting from the left, property value pairs are
%      applied to the GUI before Raw_image_OpeningFcn gets called.  An
%      unrecognized property name or invalid value makes property application
%      stop.  All inputs are passed to Raw_image_OpeningFcn via varargin.
%
%      *See GUI Options on GUIDE's Tools menu.  Choose "GUI allows only one
%      instance to run (singleton)".
%
% See also: GUIDE, GUIDATA, GUIHANDLES

% Edit the above text to modify the response to help Raw_image

% Last Modified by GUIDE v2.5 06-Oct-2018 21:50:55

% Begin initialization code - DO NOT EDIT
gui_Singleton = 1;
gui_State = struct('gui_Name',       mfilename, ...
                   'gui_Singleton',  gui_Singleton, ...
                   'gui_OpeningFcn', @Raw_image_OpeningFcn, ...
                   'gui_OutputFcn',  @Raw_image_OutputFcn, ...
                   'gui_LayoutFcn',  [] , ...
                   'gui_Callback',   []);
if nargin && ischar(varargin{1})
    gui_State.gui_Callback = str2func(varargin{1});
end

if nargout
    [varargout{1:nargout}] = gui_mainfcn(gui_State, varargin{:});
else
    gui_mainfcn(gui_State, varargin{:});
end
% End initialization code - DO NOT EDIT
end

% --- Executes just before Raw_image is made visible.
function Raw_image_OpeningFcn(hObject, eventdata, handles, varargin)
% This function has no output args, see OutputFcn.
% hObject    handle to figure
% eventdata  reserved - to be defined in a future version of MATLAB
% handles    structure with handles and user data (see GUIDATA)
% varargin   command line arguments to Raw_image (see VARARGIN)
global gtdata
global tgdata
global gtdata_no
global img_xy
gtdata = [];gtdata_no = 1;
warning off;

fprintf('\n');
display('  ------------------------------------------------------   ');
display('  Raw_image GUI beta20, edited by George at 2018.10.07 10:00pm ');
display('   - finish 3D cell shell drawing in xyz ranges');
display('  ------------------------------------------------------   ');
fprintf('\n'); 


%% load p.mat
cla;
rootfolder = pwd;
savefolder = [rootfolder '/[functions]/io.mat'];
nofile = 0;
if ispc ==1
    savefolder(findstr(savefolder, '/'))='\';
end
try
    load(savefolder,'basename','data_folder','imagename');
    handles.imagename = imagename;
    handles.data_folder = data_folder;
catch
    [imagename{1},data_folder{1}]=uigetfile({'sta.mat','Image file (sta.mat)'},'Select image file');
    handles.imagename = imagename;
    handles.data_folder = data_folder;
    if imagename{1}==0
       nofile = 1;
    end
end

if nofile == 0
%% set handles.popupmenu1 String = image names
for i=1:size(imagename,2)
    popname{i,1} = imagename{1,i};
end
set(handles.popupmenu1,'String',popname);
image_no= get(handles.popupmenu1,'Value');
set(handles.edit4,'Visible','on');


%% Default load first image information
d_fol = data_folder{1};
d_fol = [d_fol 'p.mat'];
if ispc ==1
    d_fol(findstr(d_fol, '/'))='\';
end
load(d_fol);
load([data_folder{image_no} 'sta.mat'],'basename');
var_sta = whos('-file',[data_folder{image_no} 'sta.mat']);
time_no = 1; %str2num(get(handles.edit4,'String'));
time_no = max(min(max(p.io.t_mm),time_no),min(p.io.t_mm));
set(handles.edit4,'String',num2str(time_no));
handles.time_no = time_no;

have_img_data = 0;
for vvv = 1:size(var_sta,1)
    if strcmp(var_sta(vvv).name,'img_data')==1
        have_img_data = 1;
    end
end
if have_img_data == 0
    load([data_folder{image_no} 'sta.mat'],'NFstk');
    for vcc = 1:size(chal_info,1)
        img_data(:,:,:,vcc,time_no) = NFstk{time_no,vcc};       
        if chal_info{vcc,2}==1
            nuc_chal = vcc;
        end
    end
    save([data_folder{image_no} 'sta.mat'],'img_data','-append');
    clear NFstk img_data;
else
    for vcc = 1:size(chal_info,1)   
        if chal_info{vcc,2}==1
            nuc_chal = vcc;
        end
    end
end
matobj = matfile([data_folder{image_no} 'sta.mat']);
handles.nuc_chal = nuc_chal;

metd_menu = {'Point wise';'Wavelet';'Otsu';'DS method'};mm = 1;mmm = 1;
metd_menu3 = [];metd_opt = [];
for metd = 1:4
    ss_fol = [data_folder{image_no} 'stack' num2str(metd) '_t' num2str(time_no(1)) '.mat'];
    if exist(ss_fol,'file') ~= 0
    %if isempty(find(p.id.seg_method == metd))~=1
        metd_opt{mm,1} = metd_menu{metd,1};
        metd_menu3(mm,1) = metd;
        if metd == 2
            mmm = mm;
        end
        mm = mm+1;
    end
end

handles.metd_menu3 = metd_menu3;
if isempty(metd_menu3) ~= 1
    set(handles.popupmenu4,'String',metd_opt);
    set(handles.popupmenu4,'Value',mmm);
    set(handles.popupmenu4,'Visible','on');
    set(handles.text19,'Visible','on');
    s_fol = [data_folder{image_no} 'stack' num2str(metd_menu3(mmm)) '_t' num2str(time_no(1)) '.mat'];
    if ispc ==1
        s_fol(findstr(s_fol, '/'))='\';
    end
else
    set(handles.popupmenu4,'Visible','off');
    set(handles.text19,'Visible','off');
    s_fol = [];
end
%s_fol = [data_folder{image_no} 'stack' num2str(p.id.seg_method) '_t' num2str(time_no(1)) '.mat'];
%s_fol = [data_folder{image_no} 'stack' num2str(metd_menu3(mmm)) '_t' num2str(time_no(1)) '.mat'];
%s_fol = [data_folder{1} '/stack' num2str(p.id.seg_method) '.mat'];

if exist(s_fol,'file')~=0
    load(s_fol,'xyzintsegdat_nororate','xyzintsegdat_id');
    var_stackt = whos('-file',s_fol);
    matobj2 = matfile(s_fol);
    handles.matobj2 = matobj2;
    
    set(handles.text3,'Enable','on');
    set(handles.checkbox5,'Enable','on');
    set(handles.text9,'Enable','on');
    set(handles.edit4,'Enable','on');
    set(handles.checkbox1,'Enable','on');
    set(handles.checkbox2,'Enable','on');
    set(handles.edit2,'Enable','on');
    set(handles.edit3,'Enable','on');
    set(handles.edit13,'Enable','on');
    set(handles.checkbox7,'Enable','on');
    
else
    
    set(handles.text3,'Enable','off');
    set(handles.checkbox5,'Enable','off');
    set(handles.text9,'Enable','off');
    set(handles.edit4,'Enable','off');
    set(handles.checkbox1,'Enable','off');
    set(handles.checkbox2,'Enable','off');
    set(handles.edit2,'Enable','off');
    set(handles.edit3,'Enable','off');
    set(handles.edit13,'Enable','off');
    set(handles.checkbox7,'Enable','off');
    
    
end
cwt2_mask_data = 0;
if exist('xyzintsegdat_nororate','var')==1
    handles.xyzintsegdat_nororate = xyzintsegdat_nororate;
    handles.xyzintsegdat_id = xyzintsegdat_id;
    for vvv = 1:size(var_stackt,1)
        if strcmp(var_stackt(vvv).name,'cwt2_mask')==1
            cwt2_mask_data = 1;
        end
    end
    if cwt2_mask_data == 0
        load(s_fol,'seg_result');
        cwt2_mask = seg_result.cwt2_mask;
        cf_mark3d = seg_result.cf_mark3d;
        cf_center_xyzi = seg_result.cf_center_xyzi;
        cwt2_mask_data = 1;
        save(s_fol,'cwt2_mask','cf_mark3d','cf_center_xyzi','-append');
        clear cwt2_mask cf_mark3d cf_center_xyzi seg_result;
    end
else
    
end

handles.cwt2_mask_data = cwt2_mask_data;
handles.matobj = matobj;
maxpage=size(matobj,'img_data',3);
handles.maxpage = maxpage;
guidata(hObject, handles);


%% setup handles.slider1,edit1, popupmenu2, axes1 property according to image1
% setup popupmenu2
set(handles.popupmenu2,'String',chal_info(:,3));
set(handles.popupmenu2,'Value',nuc_chal);

% setup handles.slider1
set(handles.slider1,'Max',maxpage);set(handles.slider1,'Min',1);
if maxpage~=1
    set(handles.slider1, 'SliderStep', [1/(maxpage-1) , 1/(maxpage-1) ]);
else
    set(handles.slider1, 'SliderStep', [1 , 1]);
end
set(handles.slider1,'String',num2str(round(maxpage/2)));set(handles.slider1,'Value',round(maxpage/2));
page_no = get(handles.slider1,'Value');
% setup handles.edit1
set(handles.edit1,'String',num2str(page_no));


%% load maxcolorbar properties
maxcolorbar_input=str2num(get(handles.edit2,'String'));


%% ground truth data
handles.gtdata = [];
groundtruth_on = get(handles.checkbox6,'Value');
if groundtruth_on==1
    set(handles.text14,'Visible','on');
    set(handles.text15,'Visible','on');
    set(handles.edit11,'Visible','on');
    set(handles.popupmenu3,'Visible','on');
    set(handles.pushbutton3,'Visible','on');
    set(handles.pushbutton4,'Visible','on');
    set(handles.pushbutton6,'Visible','on');
    set(handles.edit9,'Visible','on');
    set(handles.text13,'Visible','on');
    set(handles.radiobutton4,'Visible','on');
    set(handles.radiobutton5,'Visible','on');
    set(handles.radiobutton6,'Visible','on');

else
    set(handles.text14,'Visible','off');
    set(handles.text15,'Visible','off');
    set(handles.edit11,'Visible','off');
    set(handles.popupmenu3,'Visible','off');
    set(handles.pushbutton3,'Visible','off');
    set(handles.pushbutton4,'Visible','off');
    set(handles.pushbutton6,'Visible','off');
    set(handles.edit9,'Visible','off');
    set(handles.text13,'Visible','off');
    set(handles.radiobutton4,'Visible','off');
    set(handles.radiobutton5,'Visible','off');
    set(handles.radiobutton6,'Visible','off');

end


%% show axes1
img = matobj.img_data(:,:,page_no,handles.nuc_chal,time_no);
handles.img = img;
img_xy = size(img);
maxcolorbar=256;
if max(max(img))>500;maxcolorbar =65535;end
if maxcolorbar_input~=0;maxcolorbar=maxcolorbar_input;end

colorbardefault=get(handles.checkbox1,'Value');
if colorbardefault==1
    set(handles.edit2,'Visible','Off');
    set(handles.edit2,'String','0');
elseif colorbardefault==0
    set(handles.edit2,'Visible','On');
end

set(handles.axes1,'Units','pixels');
axes(handles.axes1);

if colorbardefault == 1
    set(handles.checkbox1,'String','Default intensity bar');
    cratio = 1;
else
    set(handles.checkbox1,'String','intensity ratio');
    cratio = maxcolorbar_input;
end
overlay = zeros([size(img),3]);
overlay(:,:,1) = 0;
overlay(:,:,2) = 0;
overlay(:,:,3) = double(img)./max(max(double(img))).*cratio;
imshow(overlay);colorbar;axis on;

%imagesc(img);colorbar;caxis([0 maxcolorbar]);
handles.maxcolorbar = maxcolorbar;
set(handles.axes1,'Units','normalized');

%% show axes2
mask_on = get(handles.checkbox5,'Value');
set(handles.axes2,'Units','normalized');
axes(handles.axes2);
imshow(overlay);
%imagesc(img);caxis([0 maxcolorbar]);
axis on;

if exist('matobj2')~=0
    if mask_on == 1&&handles.cwt2_mask_data == 1
        hold on;
        [ia,ib,~]=size(matobj2,'cwt2_mask');
        [X,Y] = meshgrid(1:ib,1:ia);
        contour3(X,Y,matobj2.cwt2_mask(:,:,page_no)*page_no,[page_no,page_no],'g');
    end
    if groundtruth_on~=1
        hold on;
        nnn = find(xyzintsegdat_nororate(:,3)==page_no);
        text(xyzintsegdat_nororate(nnn,1)-8,xyzintsegdat_nororate(nnn,2)-3,num2str(handles.xyzintsegdat_id(nnn,1)),'Color','w','FontSize',12);
    end
    hold off;
end
end
%% Choose default command line output for Raw_image
handles.output = hObject;
guidata(hObject, handles);
% UIWAIT makes Raw_image wait for user response (see UIRESUME)
% uiwait(handles.figure1);
end

% --- Executes on selection change in popupmenu1.
function popupmenu1_Callback(hObject, eventdata, handles)
% hObject    handle to edit1 (see GCBO)
% eventdata  reserved - to be defined in a future version of MATLAB
% handles    structure with handles and user data (see GUIDATA)
global gtdata
global tgdata
global gtdata_no
global img_xy

% Dault colorbar max value setup
maxyo=get(handles.checkbox2,'Value');
if maxyo==1
    set(handles.edit3,'Visible','Off');
    set(handles.edit3,'String','0');
    set(handles.checkbox2,'String','One slice:');
elseif maxyo==0
    set(handles.edit3,'Visible','On');
    set(handles.checkbox2,'String','Z stack +- slice:');
end
colorbardefault=get(handles.checkbox1,'Value');
if colorbardefault==1
    set(handles.edit2,'Visible','Off');
    set(handles.edit2,'String','0');
elseif colorbardefault==0
    set(handles.edit2,'Visible','On');
end


%% input edit1 value and update slider1
page_no = round(get(handles.slider1,'Value'));
set(handles.edit1,'String',num2str(page_no));
set(handles.slider1,'Value',page_no);


%% load popupmenu2 properties
chal_no=get(handles.popupmenu2,'Value');


%% load maxcolorbar properties
maxcolorbar_input=str2num(get(handles.edit2,'String'));


%% load max_image properties
max_Ip=str2num(get(handles.edit3,'String'));
if isempty(max_Ip)==1||maxyo==1
    max_Ip=0;
end


%% show axes1
groundtruth_on = get(handles.checkbox6,'Value');
if groundtruth_on==1
    set(handles.text14,'Visible','on');
    set(handles.text15,'Visible','on');
    set(handles.edit11,'Visible','on');
    set(handles.popupmenu3,'Visible','on');
    set(handles.pushbutton3,'Visible','on');
    set(handles.pushbutton4,'Visible','on');
    set(handles.pushbutton6,'Visible','on');
    set(handles.edit9,'Visible','on');
    set(handles.text13,'Visible','on');
    set(handles.radiobutton4,'Visible','on');
    set(handles.radiobutton5,'Visible','on');
    set(handles.radiobutton6,'Visible','on');

else
    set(handles.text14,'Visible','off');
    set(handles.text15,'Visible','off');
    set(handles.edit11,'Visible','off');
    set(handles.popupmenu3,'Visible','off');
    set(handles.pushbutton3,'Visible','off');
    set(handles.pushbutton4,'Visible','off');
    set(handles.pushbutton6,'Visible','off');
    set(handles.edit9,'Visible','off');
    set(handles.text13,'Visible','off');
    set(handles.radiobutton4,'Visible','off');
    set(handles.radiobutton5,'Visible','off');
    set(handles.radiobutton6,'Visible','off');

end

time_no = str2num(get(handles.edit4,'String'));
add_region_on = get(handles.radiobutton6,'value');
if groundtruth_on == 1&&add_region_on == 1
    z_sumlayer = max(min(round(str2num(get(handles.edit12,'String'))),6),0);
else
    z_sumlayer = max_Ip;
end
img = handles.matobj.img_data(:,:,max(page_no-z_sumlayer,1):min(page_no+z_sumlayer,handles.maxpage),chal_no,time_no);
%page_noz = max(page_no-z_sumlayer,1);
if page_no>z_sumlayer
    page_noz = z_sumlayer+1;
else
    page_noz = page_no;
end
handles.img = img;
handles.page_noz = page_noz;
set(handles.axes1,'Units','pixels');
axes(handles.axes1);

if colorbardefault == 1
    set(handles.checkbox1,'String','Default intensity bar');
    cratio = 1;
else
    set(handles.checkbox1,'String','intensity ratio');
    cratio = maxcolorbar_input;
end
overlay = zeros([size(img(:,:,page_noz)),3]);
overlay(:,:,1) = 0;
overlay(:,:,2) = 0;
overlay(:,:,3) = double(img(:,:,page_noz))./max(max(double(img(:,:,page_noz)))).*cratio;
imshow(overlay);colorbar;axis on;

set(handles.axes1,'Units','normalized');

%% show axes2
mask_on = get(handles.checkbox5,'Value');
set(handles.axes2,'Units','normalized');
axes(handles.axes2);
h_im = imshow(overlay);
%h_im = imagesc(img(:,:,page_noz));
axis on;

if groundtruth_on == 1
    
    add_on = get(handles.radiobutton4,'value');
    add_region_on = get(handles.radiobutton6,'value');
    delete_on = get(handles.radiobutton5,'value');
    hold on;
    
    %{
    mp= handles.activex1;
    h=imrect;
    pos=getPosition(h);
    [x,y,c]=ginput(1);
    figure(2)
    for zzz = 1:size(img,3)
        imCp = imcrop( img(:,:,zzz), pos );
        subplot(1,size(img,3),zzz);
        imagesc(imCp);
    end
    %}
    
    if add_on == 1
        
        set(h_im,'HitTest','off');
        set(handles.axes2, 'ButtonDownFcn', {@add_nuclei,handles,hObject});

        marker_color0 = get(handles.popupmenu3,'Value');marker_c = {'g','b','r','y','w','k'};
        marker_color = marker_c{marker_color0};
        marker_size = str2num(get(handles.edit11,'String'));
        colorbardefault=get(handles.checkbox1,'Value');
        axes(handles.axes2);        
        h_im = imshow(overlay);        
        %h_im = imagesc(handles.img(:,:,page_noz));
        axis on;
        hold on;
        set(h_im,'HitTest','off');
        set(handles.axes2, 'ButtonDownFcn', {@add_nuclei,handles,hObject});        
        %
        if isempty(gtdata)~=1
        hold on;
        nnn = find(gtdata(:,4)==page_no);
        scatter(gtdata(nnn,3),gtdata(nnn,2),marker_size*50,marker_color);
        text(gtdata(nnn,3)-4,gtdata(nnn,2),num2str(gtdata(nnn,1)),'Color',marker_color,'FontSize',marker_size);
        hold on;
        end
        if isempty(tgdata)~=1
        hold on;
        nnn = find(tgdata(:,4)==page_no);
        scatter(tgdata(nnn,3),tgdata(nnn,2),marker_size*20,marker_color,'x');
        %text(tgdata(nnn,3)-4,tgdata(nnn,2),num2str(tgdata(nnn,1)),'Color',marker_color,'FontSize',marker_size);
        hold on;
        end
    elseif add_region_on == 1
        
        set(h_im,'HitTest','off');
        set(handles.axes2, 'ButtonDownFcn', {@add_nuclei_region,handles,hObject});

        marker_color0 = get(handles.popupmenu3,'Value');marker_c = {'g','b','r','y','w','k'};
        marker_color = marker_c{marker_color0};
        marker_size = str2num(get(handles.edit11,'String'));
        colorbardefault=get(handles.checkbox1,'Value');
        axes(handles.axes2);
        h_im = imshow(overlay); 
        %h_im = imagesc(handles.img(:,:,page_noz));
        axis on;
        hold on;
        set(h_im,'HitTest','off');
        set(handles.axes2, 'ButtonDownFcn', {@add_nuclei_region,handles,hObject});        
        %
        if isempty(gtdata)~=1
        hold on;
        nnn = find(gtdata(:,4)==page_no);
        scatter(gtdata(nnn,3),gtdata(nnn,2),marker_size*50,marker_color);
        text(gtdata(nnn,3)-4,gtdata(nnn,2),num2str(gtdata(nnn,1)),'Color',marker_color,'FontSize',marker_size);
        hold on;
        end
        if isempty(tgdata)~=1
        hold on;
        nnn = find(tgdata(:,4)==page_no);
        scatter(tgdata(nnn,3),tgdata(nnn,2),marker_size*20,marker_color,'x');
        %text(tgdata(nnn,3)-4,tgdata(nnn,2),num2str(tgdata(nnn,1)),'Color',marker_color,'FontSize',marker_size);
        hold on;
        end
    else
        
        set(h_im,'HitTest','off');
        set(handles.axes2, 'ButtonDownFcn', {@delete_nuclei,handles,hObject});

        marker_color0 = get(handles.popupmenu3,'Value');marker_c = {'g','b','r','y','w','k'};
        marker_color = marker_c{marker_color0};
        marker_size = str2num(get(handles.edit11,'String'));
        colorbardefault=get(handles.checkbox1,'Value');
        axes(handles.axes2);
        h_im = imshow(overlay); 
        %h_im = imagesc(handles.img(:,:,page_noz));
        axis on;
        hold on;
        set(h_im,'HitTest','off');
        set(handles.axes2, 'ButtonDownFcn', {@delete_nuclei,handles,hObject});        
        %
        if isempty(gtdata)~=1
        hold on;
        nnn = find(gtdata(:,4)==page_no);
        scatter(gtdata(nnn,3),gtdata(nnn,2),marker_size*50,marker_color);
        text(gtdata(nnn,3)-4,gtdata(nnn,2),num2str(gtdata(nnn,1)),'Color',marker_color,'FontSize',marker_size);
        hold on;
        end
        if isempty(tgdata)~=1
        hold on;
        nnn = find(tgdata(:,4)==page_no);
        scatter(tgdata(nnn,3),tgdata(nnn,2),marker_size*20,marker_color,'x');
        %text(tgdata(nnn,3)-4,tgdata(nnn,2),num2str(tgdata(nnn,1)),'Color',marker_color,'FontSize',marker_size);
        hold on;
        end
    end
    if add_region_on == 1
        set(handles.text16,'Visible','on');
        set(handles.text17,'Visible','on');
        set(handles.edit12,'Visible','on');
        set(handles.edit14,'Visible','on');
    else
        set(handles.text16,'Visible','off');
        set(handles.text17,'Visible','off');
        set(handles.edit12,'Visible','off');
        set(handles.edit14,'Visible','off');
    end
        
else
    if isfield(handles,'matobj2')~=0
        if mask_on == 1&&handles.cwt2_mask_data == 1
            hold on;
            [ia,ib,~]=size(handles.matobj2,'cwt2_mask');
            [X,Y] = meshgrid(1:ib,1:ia);
            contour3(X,Y,handles.matobj2.cwt2_mask(:,:,page_no)*page_no,[page_no,page_no],'g');
        end        
        hold on;
        xyzintsegdat_nororate = handles.xyzintsegdat_nororate;
        nnn = find(xyzintsegdat_nororate(:,3)>=page_no-max_Ip&xyzintsegdat_nororate(:,3)<=page_no+max_Ip);
        text(xyzintsegdat_nororate(nnn,1)-8,xyzintsegdat_nororate(nnn,2),num2str(handles.xyzintsegdat_id(nnn,1)),'Color','w','FontSize',12);
    end
    
    if isfield(handles,'matobj2')~=0
        onemask_on = get(handles.checkbox7,'Value');
        onemask_num = str2num(get(handles.edit13,'String'));
        if onemask_on == 1&&handles.cwt2_mask_data == 1&&isempty(onemask_num)~=1
            hold on;
            [ia,ib,~]=size(handles.matobj2,'cf_mark3d');
            [X,Y] = meshgrid(1:ib,1:ia);
            msk = handles.matobj2.cf_mark3d(:,:,page_no)==onemask_num;
            if sum(sum(msk)) > 0 && onemask_num > 0
                green = cat(3,ones(size(msk)),zeros(size(msk)),zeros(size(msk)));hold on;
                green = green.*0.9;
                h = imagesc(green);
                set(h, 'AlphaData', msk);
                %hold on;
                %nnn = onemask_num;
                %text(xyzintsegdat_nororate(nnn,1)-8,xyzintsegdat_nororate(nnn,2),num2str(handles.xyzintsegdat_id(nnn,1)),'Color','w','FontSize',12);
            end
        end        
    end
end

hold off;
set(handles.edit9,'String',num2str(size(gtdata,1)));


%% Choose default command line output for Raw_image
handles.output = hObject;
% Update handles structure
guidata(hObject, handles);

% UIWAIT makes Raw_image wait for user response (see UIRESUME)
% uiwait(handles.figure1);
end


function edit1_Callback(hObject, eventdata, handles)
% hObject    handle to edit1 (see GCBO)
% eventdata  reserved - to be defined in a future version of MATLAB
% handles    structure with handles and user data (see GUIDATA)
global gtdata
global tgdata
global gtdata_no
global img_xy

% Dault colorbar max value setup
maxyo=get(handles.checkbox2,'Value');
if maxyo==1
    set(handles.edit3,'Visible','Off');
    set(handles.edit3,'String','0');
    set(handles.checkbox2,'String','One slice:');
elseif maxyo==0
    set(handles.edit3,'Visible','On');
    set(handles.checkbox2,'String','Z stack +- slice:');
end
colorbardefault=get(handles.checkbox1,'Value');
if colorbardefault==1
    set(handles.edit2,'Visible','Off');
    set(handles.edit2,'String','0');
elseif colorbardefault==0
    set(handles.edit2,'Visible','On');
end


%% input edit1 value and update slider1
page_no = round(str2num(get(handles.edit1,'String')));
set(handles.slider1,'String',num2str(page_no));
set(handles.slider1,'Value',page_no);


%% load popupmenu2 properties
chal_no=get(handles.popupmenu2,'Value');


%% load maxcolorbar properties
maxcolorbar_input=str2num(get(handles.edit2,'String'));


%% load max_image properties
max_Ip=str2num(get(handles.edit3,'String'));
if isempty(max_Ip)==1||maxyo==1
    max_Ip=0;
end


%% show axes1
groundtruth_on = get(handles.checkbox6,'Value');
if groundtruth_on==1
    set(handles.text14,'Visible','on');
    set(handles.text15,'Visible','on');
    set(handles.edit11,'Visible','on');
    set(handles.popupmenu3,'Visible','on');
    set(handles.pushbutton3,'Visible','on');
    set(handles.pushbutton4,'Visible','on');
    set(handles.pushbutton6,'Visible','on');
    set(handles.edit9,'Visible','on');
    set(handles.text13,'Visible','on');
    set(handles.radiobutton4,'Visible','on');
    set(handles.radiobutton5,'Visible','on');
    set(handles.radiobutton6,'Visible','on');

else
    set(handles.text14,'Visible','off');
    set(handles.text15,'Visible','off');
    set(handles.edit11,'Visible','off');
    set(handles.popupmenu3,'Visible','off');
    set(handles.pushbutton3,'Visible','off');
    set(handles.pushbutton4,'Visible','off');
    set(handles.pushbutton6,'Visible','off');
    set(handles.edit9,'Visible','off');
    set(handles.text13,'Visible','off');
    set(handles.radiobutton4,'Visible','off');
    set(handles.radiobutton5,'Visible','off');
    set(handles.radiobutton6,'Visible','off');

end

time_no = str2num(get(handles.edit4,'String'));
add_region_on = get(handles.radiobutton6,'value');
if groundtruth_on == 1&&add_region_on == 1
    z_sumlayer = max(min(round(str2num(get(handles.edit12,'String'))),6),0);
else
    z_sumlayer = max_Ip;
end

img = handles.matobj.img_data(:,:,max(page_no-z_sumlayer,1):min(page_no+z_sumlayer,handles.maxpage),chal_no,time_no);
%page_noz = max(page_no-z_sumlayer,1);
if page_no>z_sumlayer
    page_noz = z_sumlayer+1;
else
    page_noz = page_no;
end
handles.img = img;
handles.page_noz = page_noz;
set(handles.axes1,'Units','pixels');
axes(handles.axes1);

if colorbardefault == 1
    set(handles.checkbox1,'String','Default intensity bar');
    cratio = 1;
else
    set(handles.checkbox1,'String','intensity ratio');
    cratio = maxcolorbar_input;
end
overlay = zeros([size(img(:,:,page_noz)),3]);
overlay(:,:,1) = 0;
overlay(:,:,2) = 0;
overlay(:,:,3) = double(img(:,:,page_noz))./max(max(double(img(:,:,page_noz)))).*cratio;
imshow(overlay);colorbar;axis on;

%imagesc(img(:,:,page_noz));colorbar;
set(handles.axes1,'Units','normalized');

%% show axes2
mask_on = get(handles.checkbox5,'Value');
set(handles.axes2,'Units','normalized');
axes(handles.axes2);
h_im = imshow(overlay);
%h_im = imagesc(img(:,:,page_noz));
axis on;

if groundtruth_on == 1
    
    add_on = get(handles.radiobutton4,'value');
    add_region_on = get(handles.radiobutton6,'value');
    delete_on = get(handles.radiobutton5,'value');
    hold on;
    
    %{
    mp= handles.activex1;
    h=imrect;
    pos=getPosition(h);
    [x,y,c]=ginput(1);
    figure(2)
    for zzz = 1:size(img,3)
        imCp = imcrop( img(:,:,zzz), pos );
        subplot(1,size(img,3),zzz);
        imagesc(imCp);
    end
    %}
    
    if add_on == 1
        
        set(h_im,'HitTest','off');
        set(handles.axes2, 'ButtonDownFcn', {@add_nuclei,handles,hObject});

        marker_color0 = get(handles.popupmenu3,'Value');marker_c = {'g','b','r','y','w','k'};
        marker_color = marker_c{marker_color0};
        marker_size = str2num(get(handles.edit11,'String'));
        colorbardefault=get(handles.checkbox1,'Value');
        axes(handles.axes2);
        h_im = imshow(overlay);
        %h_im = imagesc(handles.img(:,:,page_noz));
        axis on;
        hold on;
        set(h_im,'HitTest','off');
        set(handles.axes2, 'ButtonDownFcn', {@add_nuclei,handles,hObject});        
        %
        if isempty(gtdata)~=1
        hold on;
        nnn = find(gtdata(:,4)==page_no);
        scatter(gtdata(nnn,3),gtdata(nnn,2),marker_size*50,marker_color);
        text(gtdata(nnn,3)-4,gtdata(nnn,2),num2str(gtdata(nnn,1)),'Color',marker_color,'FontSize',marker_size);
        hold on;
        end
        if isempty(tgdata)~=1
        hold on;
        nnn = find(tgdata(:,4)==page_no);
        scatter(tgdata(nnn,3),tgdata(nnn,2),marker_size*20,marker_color,'x');
        %text(tgdata(nnn,3)-4,tgdata(nnn,2),num2str(tgdata(nnn,1)),'Color',marker_color,'FontSize',marker_size);
        hold on;
        end
    elseif add_region_on == 1
        
        set(h_im,'HitTest','off');
        set(handles.axes2, 'ButtonDownFcn', {@add_nuclei_region,handles,hObject});

        marker_color0 = get(handles.popupmenu3,'Value');marker_c = {'g','b','r','y','w','k'};
        marker_color = marker_c{marker_color0};
        marker_size = str2num(get(handles.edit11,'String'));
        colorbardefault=get(handles.checkbox1,'Value');
        axes(handles.axes2);
        h_im = imshow(overlay);
        %h_im = imagesc(handles.img(:,:,page_noz));
        axis on;
        hold on;
        set(h_im,'HitTest','off');
        set(handles.axes2, 'ButtonDownFcn', {@add_nuclei_region,handles,hObject});        
        %
        if isempty(gtdata)~=1
        hold on;
        nnn = find(gtdata(:,4)==page_no);
        scatter(gtdata(nnn,3),gtdata(nnn,2),marker_size*50,marker_color);
        text(gtdata(nnn,3)-4,gtdata(nnn,2),num2str(gtdata(nnn,1)),'Color',marker_color,'FontSize',marker_size);
        hold on;
        end
        if isempty(tgdata)~=1
        hold on;
        nnn = find(tgdata(:,4)==page_no);
        scatter(tgdata(nnn,3),tgdata(nnn,2),marker_size*20,marker_color,'x');
        %text(tgdata(nnn,3)-4,tgdata(nnn,2),num2str(tgdata(nnn,1)),'Color',marker_color,'FontSize',marker_size);
        hold on;
        end
    else
        
        set(h_im,'HitTest','off');
        set(handles.axes2, 'ButtonDownFcn', {@delete_nuclei,handles,hObject});

        marker_color0 = get(handles.popupmenu3,'Value');marker_c = {'g','b','r','y','w','k'};
        marker_color = marker_c{marker_color0};
        marker_size = str2num(get(handles.edit11,'String'));
        colorbardefault=get(handles.checkbox1,'Value');
        axes(handles.axes2);
        h_im = imshow(overlay);
        %h_im = imagesc(handles.img(:,:,page_noz));
        axis on;
        hold on;
        set(h_im,'HitTest','off');
        set(handles.axes2, 'ButtonDownFcn', {@delete_nuclei,handles,hObject});        
        %
        if isempty(gtdata)~=1
        hold on;
        nnn = find(gtdata(:,4)==page_no);
        scatter(gtdata(nnn,3),gtdata(nnn,2),marker_size*50,marker_color);
        text(gtdata(nnn,3)-4,gtdata(nnn,2),num2str(gtdata(nnn,1)),'Color',marker_color,'FontSize',marker_size);
        hold on;
        end
        if isempty(tgdata)~=1
        hold on;
        nnn = find(tgdata(:,4)==page_no);
        scatter(tgdata(nnn,3),tgdata(nnn,2),marker_size*20,marker_color,'x');
        %text(tgdata(nnn,3)-4,tgdata(nnn,2),num2str(tgdata(nnn,1)),'Color',marker_color,'FontSize',marker_size);
        hold on;
        end
    end
    if add_region_on == 1
        set(handles.text16,'Visible','on');
        set(handles.text17,'Visible','on');
        set(handles.edit12,'Visible','on');
        set(handles.edit14,'Visible','on');
    else
        set(handles.text16,'Visible','off');
        set(handles.text17,'Visible','off');
        set(handles.edit12,'Visible','off');
        set(handles.edit14,'Visible','off');
    end
        
else
    if isfield(handles,'matobj2')~=0
        if mask_on == 1&&handles.cwt2_mask_data == 1
            hold on;
            [ia,ib,~]=size(handles.matobj2,'cwt2_mask');
            [X,Y] = meshgrid(1:ib,1:ia);
            contour3(X,Y,handles.matobj2.cwt2_mask(:,:,page_no)*page_no,[page_no,page_no],'g');
        end        
        hold on;
        xyzintsegdat_nororate = handles.xyzintsegdat_nororate;
        nnn = find(xyzintsegdat_nororate(:,3)>=page_no-max_Ip&xyzintsegdat_nororate(:,3)<=page_no+max_Ip);
        text(xyzintsegdat_nororate(nnn,1)-8,xyzintsegdat_nororate(nnn,2),num2str(handles.xyzintsegdat_id(nnn,1)),'Color','w','FontSize',12);
    end
    if isfield(handles,'matobj2')~=0
        onemask_on = get(handles.checkbox7,'Value');
        onemask_num = str2num(get(handles.edit13,'String'));
        if onemask_on == 1&&handles.cwt2_mask_data == 1&&isempty(onemask_num)~=1
            hold on;
            [ia,ib,~]=size(handles.matobj2,'cf_mark3d');
            [X,Y] = meshgrid(1:ib,1:ia);
            msk = handles.matobj2.cf_mark3d(:,:,page_no)==onemask_num;
            if sum(sum(msk)) > 0 && onemask_num > 0
                green = cat(3,ones(size(msk)),zeros(size(msk)),zeros(size(msk)));hold on;
                green = green.*0.9;
                h = imagesc(green);
                set(h, 'AlphaData', msk);
                %hold on;
                %nnn = onemask_num;
                %text(xyzintsegdat_nororate(nnn,1)-8,xyzintsegdat_nororate(nnn,2),num2str(handles.xyzintsegdat_id(nnn,1)),'Color','w','FontSize',12);
            end
        end        
    end
end

hold off;
set(handles.edit9,'String',num2str(size(gtdata,1)));


%% Choose default command line output for Raw_image
handles.output = hObject;
% Update handles structure
guidata(hObject, handles);

% UIWAIT makes Raw_image wait for user response (see UIRESUME)
% uiwait(handles.figure1);
end

% --- Executes on selection change in popupmenu2.
function popupmenu2_Callback(hObject, eventdata, handles)
% hObject    handle to edit1 (see GCBO)
% eventdata  reserved - to be defined in a future version of MATLAB
% handles    structure with handles and user data (see GUIDATA)
global gtdata
global tgdata
global gtdata_no
global img_xy

% Dault colorbar max value setup
maxyo=get(handles.checkbox2,'Value');
if maxyo==1
    set(handles.edit3,'Visible','Off');
    set(handles.edit3,'String','0');
    set(handles.checkbox2,'String','One slice:');
elseif maxyo==0
    set(handles.edit3,'Visible','On');
    set(handles.checkbox2,'String','Z stack +- slice:');
end
colorbardefault=get(handles.checkbox1,'Value');
if colorbardefault==1
    set(handles.edit2,'Visible','Off');
    set(handles.edit2,'String','0');
elseif colorbardefault==0
    set(handles.edit2,'Visible','On');
end


%% input edit1 value and update slider1
page_no = round(get(handles.slider1,'Value'));
set(handles.edit1,'String',num2str(page_no));
set(handles.slider1,'Value',page_no);


%% load popupmenu2 properties
chal_no=get(handles.popupmenu2,'Value');


%% load maxcolorbar properties
maxcolorbar_input=str2num(get(handles.edit2,'String'));


%% load max_image properties
max_Ip=str2num(get(handles.edit3,'String'));
if isempty(max_Ip)==1||maxyo==1
    max_Ip=0;
end


%% show axes1
groundtruth_on = get(handles.checkbox6,'Value');
if groundtruth_on==1
    set(handles.text14,'Visible','on');
    set(handles.text15,'Visible','on');
    set(handles.edit11,'Visible','on');
    set(handles.popupmenu3,'Visible','on');
    set(handles.pushbutton3,'Visible','on');
    set(handles.pushbutton4,'Visible','on');
    set(handles.pushbutton6,'Visible','on');
    set(handles.edit9,'Visible','on');
    set(handles.text13,'Visible','on');
    set(handles.radiobutton4,'Visible','on');
    set(handles.radiobutton5,'Visible','on');
    set(handles.radiobutton6,'Visible','on');

else
    set(handles.text14,'Visible','off');
    set(handles.text15,'Visible','off');
    set(handles.edit11,'Visible','off');
    set(handles.popupmenu3,'Visible','off');
    set(handles.pushbutton3,'Visible','off');
    set(handles.pushbutton4,'Visible','off');
    set(handles.pushbutton6,'Visible','off');
    set(handles.edit9,'Visible','off');
    set(handles.text13,'Visible','off');
    set(handles.radiobutton4,'Visible','off');
    set(handles.radiobutton5,'Visible','off');
    set(handles.radiobutton6,'Visible','off');

end

time_no = str2num(get(handles.edit4,'String'));
add_region_on = get(handles.radiobutton6,'value');
if groundtruth_on == 1&&add_region_on == 1
    z_sumlayer = max(min(round(str2num(get(handles.edit12,'String'))),6),0);
else
    z_sumlayer = max_Ip;
end

img = handles.matobj.img_data(:,:,max(page_no-z_sumlayer,1):min(page_no+z_sumlayer,handles.maxpage),chal_no,time_no);
%page_noz = max(page_no-z_sumlayer,1);
if page_no>z_sumlayer
    page_noz = z_sumlayer+1;
else
    page_noz = page_no;
end
handles.img = img;
handles.page_noz = page_noz;
set(handles.axes1,'Units','pixels');
axes(handles.axes1);

if colorbardefault == 1
    set(handles.checkbox1,'String','Default intensity bar');
    cratio = 1;
else
    set(handles.checkbox1,'String','intensity ratio');
    cratio = maxcolorbar_input;
end
overlay = zeros([size(img(:,:,page_noz)),3]);
overlay(:,:,1) = 0;
overlay(:,:,2) = 0;
overlay(:,:,3) = double(img(:,:,page_noz))./max(max(double(img(:,:,page_noz)))).*cratio;
imshow(overlay);colorbar;axis on;

%imagesc(img(:,:,page_noz));colorbar;
set(handles.axes1,'Units','normalized');

%% show axes2
mask_on = get(handles.checkbox5,'Value');
set(handles.axes2,'Units','normalized');
axes(handles.axes2);
h_im = imshow(overlay);
%h_im = imagesc(img(:,:,page_noz));
axis on;

if groundtruth_on == 1
    
    add_on = get(handles.radiobutton4,'value');
    add_region_on = get(handles.radiobutton6,'value');
    delete_on = get(handles.radiobutton5,'value');
    hold on;
    
    %{
    mp= handles.activex1;
    h=imrect;
    pos=getPosition(h);
    [x,y,c]=ginput(1);
    figure(2)
    for zzz = 1:size(img,3)
        imCp = imcrop( img(:,:,zzz), pos );
        subplot(1,size(img,3),zzz);
        imagesc(imCp);
    end
    %}
    
    if add_on == 1
        
        set(h_im,'HitTest','off');
        set(handles.axes2, 'ButtonDownFcn', {@add_nuclei,handles,hObject});

        marker_color0 = get(handles.popupmenu3,'Value');marker_c = {'g','b','r','y','w','k'};
        marker_color = marker_c{marker_color0};
        marker_size = str2num(get(handles.edit11,'String'));
        colorbardefault=get(handles.checkbox1,'Value');
        axes(handles.axes2);
        h_im = imshow(overlay);
        %h_im = imagesc(handles.img(:,:,page_noz));
        axis on;
        hold on;
        set(h_im,'HitTest','off');
        set(handles.axes2, 'ButtonDownFcn', {@add_nuclei,handles,hObject});        
        %
        if isempty(gtdata)~=1
        hold on;
        nnn = find(gtdata(:,4)==page_no);
        scatter(gtdata(nnn,3),gtdata(nnn,2),marker_size*50,marker_color);
        text(gtdata(nnn,3)-4,gtdata(nnn,2),num2str(gtdata(nnn,1)),'Color',marker_color,'FontSize',marker_size);
        hold on;
        end
        if isempty(tgdata)~=1
        hold on;
        nnn = find(tgdata(:,4)==page_no);
        scatter(tgdata(nnn,3),tgdata(nnn,2),marker_size*20,marker_color,'x');
        %text(tgdata(nnn,3)-4,tgdata(nnn,2),num2str(tgdata(nnn,1)),'Color',marker_color,'FontSize',marker_size);
        hold on;
        end
    elseif add_region_on == 1
        
        set(h_im,'HitTest','off');
        set(handles.axes2, 'ButtonDownFcn', {@add_nuclei_region,handles,hObject});

        marker_color0 = get(handles.popupmenu3,'Value');marker_c = {'g','b','r','y','w','k'};
        marker_color = marker_c{marker_color0};
        marker_size = str2num(get(handles.edit11,'String'));
        colorbardefault=get(handles.checkbox1,'Value');
        axes(handles.axes2);
        h_im = imshow(overlay);
        %h_im = imagesc(handles.img(:,:,page_noz));
        axis on;
        hold on;
        set(h_im,'HitTest','off');
        set(handles.axes2, 'ButtonDownFcn', {@add_nuclei_region,handles,hObject});        
        %
        if isempty(gtdata)~=1
        hold on;
        nnn = find(gtdata(:,4)==page_no);
        scatter(gtdata(nnn,3),gtdata(nnn,2),marker_size*50,marker_color);
        text(gtdata(nnn,3)-4,gtdata(nnn,2),num2str(gtdata(nnn,1)),'Color',marker_color,'FontSize',marker_size);
        hold on;
        end
        if isempty(tgdata)~=1
        hold on;
        nnn = find(tgdata(:,4)==page_no);
        scatter(tgdata(nnn,3),tgdata(nnn,2),marker_size*20,marker_color,'x');
        %text(tgdata(nnn,3)-4,tgdata(nnn,2),num2str(tgdata(nnn,1)),'Color',marker_color,'FontSize',marker_size);
        hold on;
        end
    else
        
        set(h_im,'HitTest','off');
        set(handles.axes2, 'ButtonDownFcn', {@delete_nuclei,handles,hObject});

        marker_color0 = get(handles.popupmenu3,'Value');marker_c = {'g','b','r','y','w','k'};
        marker_color = marker_c{marker_color0};
        marker_size = str2num(get(handles.edit11,'String'));
        colorbardefault=get(handles.checkbox1,'Value');
        axes(handles.axes2);
        h_im = imshow(overlay);
        %h_im = imagesc(handles.img(:,:,page_noz));
        axis on;
        hold on;
        set(h_im,'HitTest','off');
        set(handles.axes2, 'ButtonDownFcn', {@delete_nuclei,handles,hObject});        
        %
        if isempty(gtdata)~=1
        hold on;
        nnn = find(gtdata(:,4)==page_no);
        scatter(gtdata(nnn,3),gtdata(nnn,2),marker_size*50,marker_color);
        text(gtdata(nnn,3)-4,gtdata(nnn,2),num2str(gtdata(nnn,1)),'Color',marker_color,'FontSize',marker_size);
        hold on;
        end
        if isempty(tgdata)~=1
        hold on;
        nnn = find(tgdata(:,4)==page_no);
        scatter(tgdata(nnn,3),tgdata(nnn,2),marker_size*20,marker_color,'x');
        %text(tgdata(nnn,3)-4,tgdata(nnn,2),num2str(tgdata(nnn,1)),'Color',marker_color,'FontSize',marker_size);
        hold on;
        end
    end
    if add_region_on == 1
        set(handles.text16,'Visible','on');
        set(handles.text17,'Visible','on');
        set(handles.edit12,'Visible','on');
        set(handles.edit14,'Visible','on');
    else
        set(handles.text16,'Visible','off');
        set(handles.text17,'Visible','off');
        set(handles.edit12,'Visible','off');
        set(handles.edit14,'Visible','off');
    end
        
else
    if isfield(handles,'matobj2')~=0
        if mask_on == 1&&handles.cwt2_mask_data == 1
            hold on;
            [ia,ib,~]=size(handles.matobj2,'cwt2_mask');
            [X,Y] = meshgrid(1:ib,1:ia);
            contour3(X,Y,handles.matobj2.cwt2_mask(:,:,page_no)*page_no,[page_no,page_no],'g');
        end        
        hold on;
        xyzintsegdat_nororate = handles.xyzintsegdat_nororate;
        nnn = find(xyzintsegdat_nororate(:,3)>=page_no-max_Ip&xyzintsegdat_nororate(:,3)<=page_no+max_Ip);
        text(xyzintsegdat_nororate(nnn,1)-8,xyzintsegdat_nororate(nnn,2),num2str(handles.xyzintsegdat_id(nnn,1)),'Color','w','FontSize',12);
    end
    if isfield(handles,'matobj2')~=0
        onemask_on = get(handles.checkbox7,'Value');
        onemask_num = str2num(get(handles.edit13,'String'));
        if onemask_on == 1&&handles.cwt2_mask_data == 1&&isempty(onemask_num)~=1
            hold on;
            [ia,ib,~]=size(handles.matobj2,'cf_mark3d');
            [X,Y] = meshgrid(1:ib,1:ia);
            msk = handles.matobj2.cf_mark3d(:,:,page_no)==onemask_num;
            if sum(sum(msk)) > 0 && onemask_num > 0
                green = cat(3,ones(size(msk)),zeros(size(msk)),zeros(size(msk)));hold on;
                green = green.*0.9;
                h = imagesc(green);
                set(h, 'AlphaData', msk);
                %hold on;
                %nnn = onemask_num;
                %text(xyzintsegdat_nororate(nnn,1)-8,xyzintsegdat_nororate(nnn,2),num2str(handles.xyzintsegdat_id(nnn,1)),'Color','w','FontSize',12);
            end
        end        
    end
end

hold off;
set(handles.edit9,'String',num2str(size(gtdata,1)));


%% Choose default command line output for Raw_image
handles.output = hObject;
% Update handles structure
guidata(hObject, handles);

% UIWAIT makes Raw_image wait for user response (see UIRESUME)
% uiwait(handles.figure1);
end

% --- Executes on slider movement.
function slider1_Callback(hObject, eventdata, handles)
% hObject    handle to edit1 (see GCBO)
% eventdata  reserved - to be defined in a future version of MATLAB
% handles    structure with handles and user data (see GUIDATA)
global gtdata
global tgdata
global gtdata_no
global img_xy

% Dault colorbar max value setup
maxyo=get(handles.checkbox2,'Value');
if maxyo==1
    set(handles.edit3,'Visible','Off');
    set(handles.edit3,'String','0');
    set(handles.checkbox2,'String','One slice:');
elseif maxyo==0
    set(handles.edit3,'Visible','On');
    set(handles.checkbox2,'String','Z stack +- slice:');
end
colorbardefault=get(handles.checkbox1,'Value');
if colorbardefault==1
    set(handles.edit2,'Visible','Off');
    set(handles.edit2,'String','0');
elseif colorbardefault==0
    set(handles.edit2,'Visible','On');
end


%% input edit1 value and update slider1
page_no = round(get(handles.slider1,'Value'));
set(handles.edit1,'String',num2str(page_no));
set(handles.slider1,'Value',page_no);


%% load popupmenu2 properties
chal_no=get(handles.popupmenu2,'Value');


%% load maxcolorbar properties
maxcolorbar_input=str2num(get(handles.edit2,'String'));


%% load max_image properties
max_Ip=str2num(get(handles.edit3,'String'));
if isempty(max_Ip)==1||maxyo==1
    max_Ip=0;
end


%% show axes1
groundtruth_on = get(handles.checkbox6,'Value');
if groundtruth_on==1
    set(handles.text14,'Visible','on');
    set(handles.text15,'Visible','on');
    set(handles.edit11,'Visible','on');
    set(handles.popupmenu3,'Visible','on');
    set(handles.pushbutton3,'Visible','on');
    set(handles.pushbutton4,'Visible','on');
    set(handles.pushbutton6,'Visible','on');
    set(handles.edit9,'Visible','on');
    set(handles.text13,'Visible','on');
    set(handles.radiobutton4,'Visible','on');
    set(handles.radiobutton5,'Visible','on');
    set(handles.radiobutton6,'Visible','on');

else
    set(handles.text14,'Visible','off');
    set(handles.text15,'Visible','off');
    set(handles.edit11,'Visible','off');
    set(handles.popupmenu3,'Visible','off');
    set(handles.pushbutton3,'Visible','off');
    set(handles.pushbutton4,'Visible','off');
    set(handles.pushbutton6,'Visible','off');
    set(handles.edit9,'Visible','off');
    set(handles.text13,'Visible','off');
    set(handles.radiobutton4,'Visible','off');
    set(handles.radiobutton5,'Visible','off');
    set(handles.radiobutton6,'Visible','off');

end

time_no = str2num(get(handles.edit4,'String'));
add_region_on = get(handles.radiobutton6,'value');
if groundtruth_on == 1&&add_region_on == 1
    z_sumlayer = max(min(round(str2num(get(handles.edit12,'String'))),6),0);
else
    z_sumlayer = max_Ip;
end

img = handles.matobj.img_data(:,:,max(page_no-z_sumlayer,1):min(page_no+z_sumlayer,handles.maxpage),chal_no,time_no);
%page_noz = max(page_no-z_sumlayer,1);
if page_no>z_sumlayer
    page_noz = z_sumlayer+1;
else
    page_noz = page_no;
end
handles.img = img;
handles.page_noz = page_noz;
set(handles.axes1,'Units','pixels');
axes(handles.axes1);

if colorbardefault == 1
    set(handles.checkbox1,'String','Default intensity bar');
    cratio = 1;
else
    set(handles.checkbox1,'String','intensity ratio');
    cratio = maxcolorbar_input;
end
overlay = zeros([size(img(:,:,page_noz)),3]);
overlay(:,:,1) = 0;
overlay(:,:,2) = 0;
overlay(:,:,3) = double(img(:,:,page_noz))./max(max(double(img(:,:,page_noz)))).*cratio;
imshow(overlay);colorbar;axis on;

%imagesc(img(:,:,page_noz));colorbar;
set(handles.axes1,'Units','normalized');

%% show axes2
mask_on = get(handles.checkbox5,'Value');
set(handles.axes2,'Units','normalized');
axes(handles.axes2);
h_im = imshow(overlay);
%h_im = imagesc(img(:,:,page_noz));
axis on;

if groundtruth_on == 1
    
    add_on = get(handles.radiobutton4,'value');
    add_region_on = get(handles.radiobutton6,'value');
    delete_on = get(handles.radiobutton5,'value');
    hold on;
    
    %{
    mp= handles.activex1;
    h=imrect;
    pos=getPosition(h);
    [x,y,c]=ginput(1);
    figure(2)
    for zzz = 1:size(img,3)
        imCp = imcrop( img(:,:,zzz), pos );
        subplot(1,size(img,3),zzz);
        imagesc(imCp);
    end
    %}
    
    if add_on == 1
        
        set(h_im,'HitTest','off');
        set(handles.axes2, 'ButtonDownFcn', {@add_nuclei,handles,hObject});

        marker_color0 = get(handles.popupmenu3,'Value');marker_c = {'g','b','r','y','w','k'};
        marker_color = marker_c{marker_color0};
        marker_size = str2num(get(handles.edit11,'String'));
        colorbardefault=get(handles.checkbox1,'Value');
        axes(handles.axes2);
        h_im = imshow(overlay);
        %h_im = imagesc(handles.img(:,:,page_noz));
        axis on;
        hold on;
        set(h_im,'HitTest','off');
        set(handles.axes2, 'ButtonDownFcn', {@add_nuclei,handles,hObject});        
        %
        if isempty(gtdata)~=1
        hold on;
        nnn = find(gtdata(:,4)==page_no);
        scatter(gtdata(nnn,3),gtdata(nnn,2),marker_size*50,marker_color);
        text(gtdata(nnn,3)-4,gtdata(nnn,2),num2str(gtdata(nnn,1)),'Color',marker_color,'FontSize',marker_size);
        hold on;
        end
        if isempty(tgdata)~=1
        hold on;
        nnn = find(tgdata(:,4)==page_no);
        scatter(tgdata(nnn,3),tgdata(nnn,2),marker_size*20,marker_color,'x');
        %text(tgdata(nnn,3)-4,tgdata(nnn,2),num2str(tgdata(nnn,1)),'Color',marker_color,'FontSize',marker_size);
        hold on;
        end
    elseif add_region_on == 1
        
        set(h_im,'HitTest','off');
        set(handles.axes2, 'ButtonDownFcn', {@add_nuclei_region,handles,hObject});

        marker_color0 = get(handles.popupmenu3,'Value');marker_c = {'g','b','r','y','w','k'};
        marker_color = marker_c{marker_color0};
        marker_size = str2num(get(handles.edit11,'String'));
        colorbardefault=get(handles.checkbox1,'Value');
        axes(handles.axes2);
        h_im = imshow(overlay);
        %h_im = imagesc(handles.img(:,:,page_noz));
        axis on;
        hold on;
        set(h_im,'HitTest','off');
        set(handles.axes2, 'ButtonDownFcn', {@add_nuclei_region,handles,hObject});        
        %
        if isempty(gtdata)~=1
        hold on;
        nnn = find(gtdata(:,4)==page_no);
        scatter(gtdata(nnn,3),gtdata(nnn,2),marker_size*50,marker_color);
        text(gtdata(nnn,3)-4,gtdata(nnn,2),num2str(gtdata(nnn,1)),'Color',marker_color,'FontSize',marker_size);
        hold on;
        end
        if isempty(tgdata)~=1
        hold on;
        nnn = find(tgdata(:,4)==page_no);
        scatter(tgdata(nnn,3),tgdata(nnn,2),marker_size*20,marker_color,'x');
        %text(tgdata(nnn,3)-4,tgdata(nnn,2),num2str(tgdata(nnn,1)),'Color',marker_color,'FontSize',marker_size);
        hold on;
        end
    else
        
        set(h_im,'HitTest','off');
        set(handles.axes2, 'ButtonDownFcn', {@delete_nuclei,handles,hObject});

        marker_color0 = get(handles.popupmenu3,'Value');marker_c = {'g','b','r','y','w','k'};
        marker_color = marker_c{marker_color0};
        marker_size = str2num(get(handles.edit11,'String'));
        colorbardefault=get(handles.checkbox1,'Value');
        axes(handes.axes2);
        h_im = imshow(overlay);
        %h_im = imagesc(handles.img(:,:,page_noz));
        axis on;
        hold on;
        set(h_im,'HitTest','off');
        set(handles.axes2, 'ButtonDownFcn', {@delete_nuclei,handles,hObject});        
        %
        if isempty(gtdata)~=1
        hold on;
        nnn = find(gtdata(:,4)==page_no);
        scatter(gtdata(nnn,3),gtdata(nnn,2),marker_size*50,marker_color);
        text(gtdata(nnn,3)-4,gtdata(nnn,2),num2str(gtdata(nnn,1)),'Color',marker_color,'FontSize',marker_size);
        hold on;
        end
        if isempty(tgdata)~=1
        hold on;
        nnn = find(tgdata(:,4)==page_no);
        scatter(tgdata(nnn,3),tgdata(nnn,2),marker_size*20,marker_color,'x');
        %text(tgdata(nnn,3)-4,tgdata(nnn,2),num2str(tgdata(nnn,1)),'Color',marker_color,'FontSize',marker_size);
        hold on;
        end
    end
    if add_region_on == 1
        set(handles.text16,'Visible','on');
        set(handles.text17,'Visible','on');
        set(handles.edit12,'Visible','on');
        set(handles.edit14,'Visible','on');
    else
        set(handles.text16,'Visible','off');
        set(handles.text17,'Visible','off');
        set(handles.edit12,'Visible','off');
        set(handles.edit14,'Visible','off');
    end    
else
    if isfield(handles,'matobj2')~=0
        if mask_on == 1&&handles.cwt2_mask_data == 1
            hold on;
            [ia,ib,~]=size(handles.matobj2,'cwt2_mask');
            [X,Y] = meshgrid(1:ib,1:ia);
            contour3(X,Y,handles.matobj2.cwt2_mask(:,:,page_no)*page_no,[page_no,page_no],'g');
        end        
        hold on;
        xyzintsegdat_nororate = handles.xyzintsegdat_nororate;
        nnn = find(xyzintsegdat_nororate(:,3)>=page_no-max_Ip&xyzintsegdat_nororate(:,3)<=page_no+max_Ip);
        text(xyzintsegdat_nororate(nnn,1)-8,xyzintsegdat_nororate(nnn,2),num2str(handles.xyzintsegdat_id(nnn,1)),'Color','w','FontSize',12);
    end
    if isfield(handles,'matobj2')~=0
        onemask_on = get(handles.checkbox7,'Value');
        onemask_num = str2num(get(handles.edit13,'String'));
        if onemask_on == 1&&handles.cwt2_mask_data == 1&&isempty(onemask_num)~=1
            hold on;
            [ia,ib,~]=size(handles.matobj2,'cf_mark3d');
            [X,Y] = meshgrid(1:ib,1:ia);
            msk = handles.matobj2.cf_mark3d(:,:,page_no)==onemask_num;
            if sum(sum(msk)) > 0 && onemask_num > 0
                green = cat(3,ones(size(msk)),zeros(size(msk)),zeros(size(msk)));hold on;
                green = green.*0.9;
                h = imagesc(green);
                set(h, 'AlphaData', msk);
                %hold on;
                %nnn = onemask_num;
                %text(xyzintsegdat_nororate(nnn,1)-8,xyzintsegdat_nororate(nnn,2),num2str(handles.xyzintsegdat_id(nnn,1)),'Color','w','FontSize',12);
            end
        end        
    end
end

hold off;
set(handles.edit9,'String',num2str(size(gtdata,1)));


%% Choose default command line output for Raw_image
handles.output = hObject;
% Update handles structure
guidata(hObject, handles);

% UIWAIT makes Raw_image wait for user response (see UIRESUME)
% uiwait(handles.figure1);
end


function edit2_Callback(hObject, eventdata, handles)
% hObject    handle to edit1 (see GCBO)
% eventdata  reserved - to be defined in a future version of MATLAB
% handles    structure with handles and user data (see GUIDATA)
global gtdata
global tgdata
global gtdata_no
global img_xy

% Dault colorbar max value setup
maxyo=get(handles.checkbox2,'Value');
if maxyo==1
    set(handles.edit3,'Visible','Off');
    set(handles.edit3,'String','0');
    set(handles.checkbox2,'String','One slice:');
elseif maxyo==0
    set(handles.edit3,'Visible','On');
    set(handles.checkbox2,'String','Z stack +- slice:');
end
colorbardefault=get(handles.checkbox1,'Value');
if colorbardefault==1
    set(handles.edit2,'Visible','Off');
    set(handles.edit2,'String','0');
elseif colorbardefault==0
    set(handles.edit2,'Visible','On');
end


%% input edit1 value and update slider1
page_no = round(get(handles.slider1,'Value'));
set(handles.edit1,'String',num2str(page_no));


%% load popupmenu2 properties
chal_no=get(handles.popupmenu2,'Value');


%% load maxcolorbar properties
maxcolorbar_input=str2num(get(handles.edit2,'String'));


%% load max_image properties
max_Ip=str2num(get(handles.edit3,'String'));
if isempty(max_Ip)==1||maxyo==1
    max_Ip=0;
end


%% show axes1
groundtruth_on = get(handles.checkbox6,'Value');
if groundtruth_on==1
    set(handles.text14,'Visible','on');
    set(handles.text15,'Visible','on');
    set(handles.edit11,'Visible','on');
    set(handles.popupmenu3,'Visible','on');
    set(handles.pushbutton3,'Visible','on');
    set(handles.pushbutton4,'Visible','on');
    set(handles.pushbutton6,'Visible','on');
    set(handles.edit9,'Visible','on');
    set(handles.text13,'Visible','on');
else
    set(handles.text14,'Visible','off');
    set(handles.text15,'Visible','off');
    set(handles.edit11,'Visible','off');
    set(handles.popupmenu3,'Visible','off');
    set(handles.pushbutton3,'Visible','off');
    set(handles.pushbutton4,'Visible','off');
    set(handles.pushbutton6,'Visible','off');
    set(handles.edit9,'Visible','off');
    set(handles.text13,'Visible','off');
end

time_no = str2num(get(handles.edit4,'String'));
img = handles.matobj.img_data(:,:,page_no,chal_no,time_no);
handles.img = img;
set(handles.axes1,'Units','pixels');
axes(handles.axes1);

if colorbardefault == 1
    set(handles.checkbox1,'String','Default intensity bar');
    cratio = 1;
else
    set(handles.checkbox1,'String','intensity ratio');
    cratio = maxcolorbar_input;
end
overlay = zeros([size(img),3]);
overlay(:,:,1) = 0;
overlay(:,:,2) = 0;
overlay(:,:,3) = double(img)./max(max(double(img))).*cratio;
imshow(overlay);colorbar;axis on;

%imagesc(img(:,:,page_noz));colorbar;
set(handles.axes1,'Units','normalized');

%% show axes2
mask_on = get(handles.checkbox5,'Value');
set(handles.axes2,'Units','normalized');
axes(handles.axes2);
h_im = imshow(overlay);
%h_im = imagesc(img);
axis on;

if groundtruth_on == 1
    hold on;
    set(h_im,'HitTest','off');
    set(handles.axes2, 'ButtonDownFcn', {@add_nuclei,handles,hObject});
    
    marker_color0 = get(handles.popupmenu3,'Value');marker_c = {'g','b','r','y','w','k'};
    marker_color = marker_c{marker_color0};
    marker_size = str2num(get(handles.edit11,'String'));
    colorbardefault=get(handles.checkbox1,'Value');
    axes(handles.axes2);
    h_im = imshow(overlay);
    %h_im = imagesc(handles.img(:,:,handles.page_noz));
    axis on;
    hold on;
    set(h_im,'HitTest','off');
    set(handles.axes2, 'ButtonDownFcn', {@add_nuclei,handles,hObject});        
    %}
    if isempty(gtdata)~=1
    hold on;
    nnn = find(gtdata(:,4)==page_no);
    scatter(gtdata(nnn,3),gtdata(nnn,2),marker_size*50,marker_color);
    text(gtdata(nnn,3)-4,gtdata(nnn,2),num2str(gtdata(nnn,1)),'Color',marker_color,'FontSize',marker_size);
    hold on;
    end
    if isempty(tgdata)~=1
    hold on;
    nnn = find(tgdata(:,4)==page_no);
    scatter(tgdata(nnn,3),tgdata(nnn,2),marker_size*20,marker_color,'x');
    %text(tgdata(nnn,3)-4,tgdata(nnn,2),num2str(tgdata(nnn,1)),'Color',marker_color,'FontSize',marker_size);
    hold on;
    end
        
else
    if isfield(handles,'matobj2')~=0
        if mask_on == 1&&handles.cwt2_mask_data == 1
            hold on;
            [ia,ib,~]=size(handles.matobj2,'cwt2_mask');
            [X,Y] = meshgrid(1:ib,1:ia);
            contour3(X,Y,handles.matobj2.cwt2_mask(:,:,page_no)*page_no,[page_no,page_no],'g');
        end        
        hold on;
        xyzintsegdat_nororate = handles.xyzintsegdat_nororate;
        nnn = find(xyzintsegdat_nororate(:,3)>=page_no-max_Ip&xyzintsegdat_nororate(:,3)<=page_no+max_Ip);
        text(xyzintsegdat_nororate(nnn,1)-8,xyzintsegdat_nororate(nnn,2),num2str(handles.xyzintsegdat_id(nnn,1)),'Color','w','FontSize',12);
    end
    if isfield(handles,'matobj2')~=0
        onemask_on = get(handles.checkbox7,'Value');
        onemask_num = str2num(get(handles.edit13,'String'));
        if onemask_on == 1&&handles.cwt2_mask_data == 1&&isempty(onemask_num)~=1
            hold on;
            [ia,ib,~]=size(handles.matobj2,'cf_mark3d');
            [X,Y] = meshgrid(1:ib,1:ia);
            msk = handles.matobj2.cf_mark3d(:,:,page_no)==onemask_num;
            if sum(sum(msk)) > 0 && onemask_num > 0
                green = cat(3,ones(size(msk)),zeros(size(msk)),zeros(size(msk)));hold on;
                green = green.*0.9;
                h = imagesc(green);
                set(h, 'AlphaData', msk);
                %hold on;
                %nnn = onemask_num;
                %text(xyzintsegdat_nororate(nnn,1)-8,xyzintsegdat_nororate(nnn,2),num2str(handles.xyzintsegdat_id(nnn,1)),'Color','w','FontSize',12);
            end
        end        
    end
end

hold off;
set(handles.edit9,'String',num2str(size(gtdata,1)));


%% Choose default command line output for Raw_image
handles.output = hObject;
% Update handles structure
guidata(hObject, handles);

% UIWAIT makes Raw_image wait for user response (see UIRESUME)
% uiwait(handles.figure1);
end


% --- Executes on button press in checkbox1.
function checkbox1_Callback(hObject, eventdata, handles)
% hObject    handle to edit1 (see GCBO)
% eventdata  reserved - to be defined in a future version of MATLAB
% handles    structure with handles and user data (see GUIDATA)


% Dault colorbar max value setup
maxyo=get(handles.checkbox2,'Value');
if maxyo==1
    set(handles.edit3,'Visible','Off');
    set(handles.edit3,'String','0');
    set(handles.checkbox2,'String','One slice:');
elseif maxyo==0
    set(handles.edit3,'Visible','On');
    set(handles.checkbox2,'String','Z stack +- slice:');
end
colorbardefault=get(handles.checkbox1,'Value');
if colorbardefault==1
    set(handles.edit2,'Visible','Off');
    set(handles.edit2,'String','0');
    set(handles.checkbox1,'String','Default intensity bar');
elseif colorbardefault==0
    set(handles.edit2,'Visible','On');
    set(handles.checkbox1,'String','intensity ratio');
end

%{
%% input edit1 value and update slider1
page_no = round(get(handles.slider1,'Value'));
set(handles.edit1,'String',num2str(page_no));


%% load popupmenu2 properties
chal_no=get(handles.popupmenu2,'Value');


%% load maxcolorbar properties
maxcolorbar_input=str2num(get(handles.edit2,'String'));


%% load max_image properties
max_Ip=str2num(get(handles.edit3,'String'));
if isempty(max_Ip)==1||maxyo==1
    max_Ip=0;
end


%% show axes1
groundtruth_on = get(handles.checkbox6,'Value');
time_no = str2num(get(handles.edit4,'String'));
img = handles.matobj.img_data(:,:,page_no,handles.nuc_chal,time_no);

set(handles.axes1,'Units','pixels');
axes(handles.axes1);axis on;
imagesc(img);colorbar;
if colorbardefault == 1
    caxis([0 handles.maxcolorbar]);
else
    caxis([0 maxcolorbar_input]);
end
set(handles.axes1,'Units','normalized');

%% show axes2
xyzintsegdat_nororate = handles.xyzintsegdat_nororate;
mask_on = get(handles.checkbox5,'Value');
max_Ip=0;
if isfield(handles,'matobj2')~=0
    set(handles.axes2,'Units','pixels');
    axes(handles.axes2);
    imagesc(img);
    if colorbardefault == 1
        caxis([0 handles.maxcolorbar]);
    else
        caxis([0 maxcolorbar_input]);
    end
    if mask_on == 1
        hold on;
        [ia,ib,~]=size(handles.matobj2,'cwt2_mask');
        [X,Y] = meshgrid(1:ib,1:ia);
        contour3(X,Y,handles.matobj2.cwt2_mask(:,:,page_no)*page_no,[page_no,page_no],'r');
    end
    if groundtruth_on~=1
        hold on;
        nnn = find(xyzintsegdat_nororate(:,3)>=page_no-max_Ip&&xyzintsegdat_nororate(:,3)<=page_no+max_Ip);
        scatter(xyzintsegdat_nororate(nnn,1),xyzintsegdat_nororate(nnn,2),'ks');
    end
    hold off;
    set(handles.axes2,'Units','normalized');
    axis on;
else
    cla(handles.axes2);
end

%}
%% Choose default command line output for Raw_image
handles.output = hObject;
% Update handles structure
guidata(hObject, handles);

% UIWAIT makes Raw_image wait for user response (see UIRESUME)
% uiwait(handles.figure1);
end

% --- Executes on button press in checkbox2.
function checkbox2_Callback(hObject, eventdata, handles)
% hObject    handle to edit1 (see GCBO)
% eventdata  reserved - to be defined in a future version of MATLAB
% handles    structure with handles and user data (see GUIDATA)


% Dault colorbar max value setup
maxyo=get(handles.checkbox2,'Value');
if maxyo==1
    set(handles.edit3,'Visible','Off');
    set(handles.edit3,'String','0');
    set(handles.checkbox2,'String','One slice:');
elseif maxyo==0
    set(handles.edit3,'Visible','On');
    set(handles.checkbox2,'String','Z stack +- slice:');
end
colorbardefault=get(handles.checkbox1,'Value');
if colorbardefault==1
    set(handles.edit2,'Visible','Off');
    set(handles.edit2,'String','0');
    set(handles.checkbox1,'String','Default intensity bar');
elseif colorbardefault==0
    set(handles.edit2,'Visible','On');
    set(handles.checkbox1,'String','intensity ratio');
end

%{
%% input edit1 value and update slider1
page_no = round(get(handles.slider1,'Value'));
set(handles.edit1,'String',num2str(page_no));


%% load popupmenu2 properties
chal_no=get(handles.popupmenu2,'Value');


%% load maxcolorbar properties
maxcolorbar_input=str2num(get(handles.edit2,'String'));


%% load max_image properties
max_Ip=str2num(get(handles.edit3,'String'));
if isempty(max_Ip)==1||maxyo==1
    max_Ip=0;
end


%% show axes1
groundtruth_on = get(handles.checkbox6,'Value');
time_no = str2num(get(handles.edit4,'String'));
img = handles.matobj.img_data(:,:,page_no,handles.nuc_chal,time_no);

set(handles.axes1,'Units','pixels');
axes(handles.axes1);axis on;
imagesc(img);colorbar;
if colorbardefault == 1
    caxis([0 handles.maxcolorbar]);
else
    caxis([0 maxcolorbar_input]);
end
set(handles.axes1,'Units','normalized');

%% show axes2
xyzintsegdat_nororate = handles.xyzintsegdat_nororate;
mask_on = get(handles.checkbox5,'Value');
max_Ip=0;
if isfield(handles,'matobj2')~=0
    set(handles.axes2,'Units','pixels');
    axes(handles.axes2);
    imagesc(img);
    if colorbardefault == 1
        caxis([0 handles.maxcolorbar]);
    else
        caxis([0 maxcolorbar_input]);
    end
    if mask_on == 1
        hold on;
        [ia,ib,~]=size(handles.matobj2,'cwt2_mask');
        [X,Y] = meshgrid(1:ib,1:ia);
        contour3(X,Y,handles.matobj2.cwt2_mask(:,:,page_no)*page_no,[page_no,page_no],'r');
    end
    if groundtruth_on~=1
        hold on;
        nnn = find(xyzintsegdat_nororate(:,3)>=page_no-max_Ip&&xyzintsegdat_nororate(:,3)<=page_no+max_Ip);
        scatter(xyzintsegdat_nororate(nnn,1),xyzintsegdat_nororate(nnn,2),'ks');
    end
    hold off;
    set(handles.axes2,'Units','normalized');
    axis on;
else
    cla(handles.axes2);
end

%}
%% Choose default command line output for Raw_image
handles.output = hObject;
% Update handles structure
guidata(hObject, handles);

% UIWAIT makes Raw_image wait for user response (see UIRESUME)
% uiwait(handles.figure1);
end


function edit3_Callback(hObject, eventdata, handles)
% hObject    handle to edit1 (see GCBO)
% eventdata  reserved - to be defined in a future version of MATLAB
% handles    structure with handles and user data (see GUIDATA)
global gtdata
global tgdata
global gtdata_no
global img_xy

% Dault colorbar max value setup
maxyo=get(handles.checkbox2,'Value');
if maxyo==1
    set(handles.edit3,'Visible','Off');
    set(handles.edit3,'String','0');
    set(handles.checkbox2,'String','One slice:');
elseif maxyo==0
    set(handles.edit3,'Visible','On');
    set(handles.checkbox2,'String','Z stack +- slice:');
end
colorbardefault=get(handles.checkbox1,'Value');
if colorbardefault==1
    set(handles.edit2,'Visible','Off');
    set(handles.edit2,'String','0');
elseif colorbardefault==0
    set(handles.edit2,'Visible','On');
end


%% input edit1 value and update slider1
page_no = round(get(handles.slider1,'Value'));
set(handles.edit1,'String',num2str(page_no));


%% load popupmenu2 properties
chal_no=get(handles.popupmenu2,'Value');


%% load maxcolorbar properties
maxcolorbar_input=str2num(get(handles.edit2,'String'));


%% load max_image properties
max_Ip=str2num(get(handles.edit3,'String'));
if isempty(max_Ip)==1||maxyo==1
    max_Ip=0;
end


%% show axes1
groundtruth_on = get(handles.checkbox6,'Value');
if groundtruth_on==1
    set(handles.text14,'Visible','on');
    set(handles.text15,'Visible','on');
    set(handles.edit11,'Visible','on');
    set(handles.popupmenu3,'Visible','on');
    set(handles.pushbutton3,'Visible','on');
    set(handles.pushbutton4,'Visible','on');
    set(handles.pushbutton6,'Visible','on');
    set(handles.edit9,'Visible','on');
    set(handles.text13,'Visible','on');
else
    set(handles.text14,'Visible','off');
    set(handles.text15,'Visible','off');
    set(handles.edit11,'Visible','off');
    set(handles.popupmenu3,'Visible','off');
    set(handles.pushbutton3,'Visible','off');
    set(handles.pushbutton4,'Visible','off');
    set(handles.pushbutton6,'Visible','off');
    set(handles.edit9,'Visible','off');
    set(handles.text13,'Visible','off');
end

time_no = str2num(get(handles.edit4,'String'));
img = handles.matobj.img_data(:,:,page_no,chal_no,time_no);
handles.img = img;
set(handles.axes1,'Units','pixels');
axes(handles.axes1);

if colorbardefault == 1
    set(handles.checkbox1,'String','Default intensity bar');
    cratio = 1;
else
    set(handles.checkbox1,'String','intensity ratio');
    cratio = maxcolorbar_input;
end
overlay = zeros([size(img),3]);
overlay(:,:,1) = 0;
overlay(:,:,2) = 0;
overlay(:,:,3) = double(img)./max(max(double(img))).*cratio;
imshow(overlay);colorbar;axis on;

%imagesc(img(:,:,page_noz));colorbar;
set(handles.axes1,'Units','normalized');

%% show axes2
mask_on = get(handles.checkbox5,'Value');
set(handles.axes2,'Units','normalized');
axes(handles.axes2);
h_im = imshow(overlay);
%h_im = imagesc(img);
axis on;

if groundtruth_on == 1
    hold on;
    set(h_im,'HitTest','off');
    set(handles.axes2, 'ButtonDownFcn', {@add_nuclei,handles,hObject});
    
    marker_color0 = get(handles.popupmenu3,'Value');marker_c = {'g','b','r','y','w','k'};
    marker_color = marker_c{marker_color0};
    marker_size = str2num(get(handles.edit11,'String'));
    colorbardefault=get(handles.checkbox1,'Value');
    axes(handles.axes2);
    h_im = imshow(overlay);
    axis on;
    hold on;
    set(h_im,'HitTest','off');
    set(handles.axes2, 'ButtonDownFcn', {@add_nuclei,handles,hObject});        
    %}
    if isempty(gtdata)~=1
    hold on;
    nnn = find(gtdata(:,4)==page_no);
    scatter(gtdata(nnn,3),gtdata(nnn,2),marker_size*50,marker_color);
    text(gtdata(nnn,3)-4,gtdata(nnn,2),num2str(gtdata(nnn,1)),'Color',marker_color,'FontSize',marker_size);
    hold on;
    end
    if isempty(tgdata)~=1
    hold on;
    nnn = find(tgdata(:,4)==page_no);
    scatter(tgdata(nnn,3),tgdata(nnn,2),marker_size*20,marker_color,'x');
    %text(tgdata(nnn,3)-4,tgdata(nnn,2),num2str(tgdata(nnn,1)),'Color',marker_color,'FontSize',marker_size);
    hold on;
    end
        
else
    if isfield(handles,'matobj2')~=0
        if mask_on == 1&&handles.cwt2_mask_data == 1
            hold on;
            [ia,ib,~]=size(handles.matobj2,'cwt2_mask');
            [X,Y] = meshgrid(1:ib,1:ia);
            contour3(X,Y,handles.matobj2.cwt2_mask(:,:,page_no)*page_no,[page_no,page_no],'g');
        end        
        hold on;
        xyzintsegdat_nororate = handles.xyzintsegdat_nororate;
        nnn = find(xyzintsegdat_nororate(:,3)>=page_no-max_Ip&xyzintsegdat_nororate(:,3)<=page_no+max_Ip);
        text(xyzintsegdat_nororate(nnn,1)-8,xyzintsegdat_nororate(nnn,2),num2str(handles.xyzintsegdat_id(nnn,1)),'Color','w','FontSize',12);
    end
    if isfield(handles,'matobj2')~=0
        onemask_on = get(handles.checkbox7,'Value');
        onemask_num = str2num(get(handles.edit13,'String'));
        if onemask_on == 1&&handles.cwt2_mask_data == 1&&isempty(onemask_num)~=1
            hold on;
            [ia,ib,~]=size(handles.matobj2,'cf_mark3d');
            [X,Y] = meshgrid(1:ib,1:ia);
            msk = handles.matobj2.cf_mark3d(:,:,page_no)==onemask_num;
            if sum(sum(msk)) > 0 && onemask_num > 0
                green = cat(3,ones(size(msk)),zeros(size(msk)),zeros(size(msk)));hold on;
                green = green.*0.9;
                h = imagesc(green);
                set(h, 'AlphaData', msk);
                %hold on;
                %nnn = onemask_num;
                %text(xyzintsegdat_nororate(nnn,1)-8,xyzintsegdat_nororate(nnn,2),num2str(handles.xyzintsegdat_id(nnn,1)),'Color','w','FontSize',12);
            end
        end        
    end
end

hold off;
set(handles.edit9,'String',num2str(size(gtdata,1)));


%% Choose default command line output for Raw_image
handles.output = hObject;
% Update handles structure
guidata(hObject, handles);

% UIWAIT makes Raw_image wait for user response (see UIRESUME)
% uiwait(handles.figure1);
end

% -------------------------------------------------------------

% --- Outputs from this function are returned to the command line.
function varargout = Raw_image_OutputFcn(hObject, eventdata, handles) 
% varargout  cell array for returning output args (see VARARGOUT);
% hObject    handle to figure
% eventdata  reserved - to be defined in a future version of MATLAB
% handles    structure with handles and user data (see GUIDATA)
%handles=rmfield(handles,'NFstk');
%handles=rmfield(handles,'xyzintsegdat');
%guidata(hObject, handles);
% Get default command line output from handles structure
varargout{1} = handles.output;
end

% --- Executes during object creation, after setting all properties.
function popupmenu1_CreateFcn(hObject, eventdata, handles)
% hObject    handle to popupmenu1 (see GCBO)
% eventdata  reserved - to be defined in a future version of MATLAB
% handles    empty - handles not created until after all CreateFcns called

% Hint: popupmenu controls usually have a white background on Windows.
%       See ISPC and COMPUTER.
if ispc && isequal(get(hObject,'BackgroundColor'), get(0,'defaultUicontrolBackgroundColor'))
    set(hObject,'BackgroundColor','white');
end
end

% --- Executes during object creation, after setting all properties.
function slider1_CreateFcn(hObject, eventdata, handles)
% hObject    handle to slider1 (see GCBO)
% eventdata  reserved - to be defined in a future version of MATLAB
% handles    empty - handles not created until after all CreateFcns called

% Hint: slider controls usually have a light gray background.
if isequal(get(hObject,'BackgroundColor'), get(0,'defaultUicontrolBackgroundColor'))
    set(hObject,'BackgroundColor',[.9 .9 .9]);
end
end

% --- Executes during object creation, after setting all properties.
function edit1_CreateFcn(hObject, eventdata, handles)
% hObject    handle to edit1 (see GCBO)
% eventdata  reserved - to be defined in a future version of MATLAB
% handles    empty - handles not created until after all CreateFcns called

% Hint: edit controls usually have a white background on Windows.
%       See ISPC and COMPUTER.
if ispc && isequal(get(hObject,'BackgroundColor'), get(0,'defaultUicontrolBackgroundColor'))
    set(hObject,'BackgroundColor','white');
end
end

% --- Executes during object creation, after setting all properties.
function popupmenu2_CreateFcn(hObject, eventdata, handles)
% hObject    handle to popupmenu2 (see GCBO)
% eventdata  reserved - to be defined in a future version of MATLAB
% handles    empty - handles not created until after all CreateFcns called

% Hint: popupmenu controls usually have a white background on Windows.
%       See ISPC and COMPUTER.
if ispc && isequal(get(hObject,'BackgroundColor'), get(0,'defaultUicontrolBackgroundColor'))
    set(hObject,'BackgroundColor','white');
end
end

% --- Executes during object creation, after setting all properties.
function edit2_CreateFcn(hObject, eventdata, handles)
% hObject    handle to edit2 (see GCBO)
% eventdata  reserved - to be defined in a future version of MATLAB
% handles    empty - handles not created until after all CreateFcns called

% Hint: edit controls usually have a white background on Windows.
%       See ISPC and COMPUTER.
if ispc && isequal(get(hObject,'BackgroundColor'), get(0,'defaultUicontrolBackgroundColor'))
    set(hObject,'BackgroundColor','white');
end
end

% --- Executes during object creation, after setting all properties.
function edit3_CreateFcn(hObject, eventdata, handles)
% hObject    handle to edit3 (see GCBO)
% eventdata  reserved - to be defined in a future version of MATLAB
% handles    empty - handles not created until after all CreateFcns called

% Hint: edit controls usually have a white background on Windows.
%       See ISPC and COMPUTER.
if ispc && isequal(get(hObject,'BackgroundColor'), get(0,'defaultUicontrolBackgroundColor'))
    set(hObject,'BackgroundColor','white');
end
end


% --- Executes when user attempts to close figure1.
function figure1_CloseRequestFcn(hObject, eventdata, handles)
% hObject    handle to figure1 (see GCBO)
% eventdata  reserved - to be defined in a future version of MATLAB
% handles    structure with handles and user data (see GUIDATA)
%handles=rmfield(handles,'NFstk');
%handles=rmfield(handles,'xyzintsegdat');
guidata(hObject, handles);
% Hint: delete(hObject) closes the figure
cla(handles.axes1);cla(handles.axes2);
delete(hObject);
clear all;
end


function edit4_Callback(hObject, eventdata, handles)
% hObject    handle to edit1 (see GCBO)
% eventdata  reserved - to be defined in a future version of MATLAB
% handles    structure with handles and user data (see GUIDATA)
global gtdata
global tgdata
global gtdata_no
global img_xy

% Dault colorbar max value setup
maxyo=get(handles.checkbox2,'Value');
if maxyo==1
    set(handles.edit3,'Visible','Off');
    set(handles.edit3,'String','0');
    set(handles.checkbox2,'String','One slice:');
elseif maxyo==0
    set(handles.edit3,'Visible','On');
    set(handles.checkbox2,'String','Z stack +- slice:');
end
colorbardefault=get(handles.checkbox1,'Value');
if colorbardefault==1
    set(handles.edit2,'Visible','Off');
    set(handles.edit2,'String','0');
elseif colorbardefault==0
    set(handles.edit2,'Visible','On');
end


%% input edit1 value and update slider1
page_no = round(get(handles.slider1,'Value'));
set(handles.edit1,'String',num2str(page_no));
set(handles.slider1,'Value',page_no);


%% load popupmenu2 properties
chal_no=get(handles.popupmenu2,'Value');


%% load maxcolorbar properties
maxcolorbar_input=str2num(get(handles.edit2,'String'));


%% load max_image properties
max_Ip=str2num(get(handles.edit3,'String'));
if isempty(max_Ip)==1||maxyo==1
    max_Ip=0;
end


%% show axes1
groundtruth_on = get(handles.checkbox6,'Value');
if groundtruth_on==1
    set(handles.text14,'Visible','on');
    set(handles.text15,'Visible','on');
    set(handles.edit11,'Visible','on');
    set(handles.popupmenu3,'Visible','on');
    set(handles.pushbutton3,'Visible','on');
    set(handles.pushbutton4,'Visible','on');
    set(handles.pushbutton6,'Visible','on');
    set(handles.edit9,'Visible','on');
    set(handles.text13,'Visible','on');
    set(handles.radiobutton4,'Visible','on');
    set(handles.radiobutton5,'Visible','on');
    set(handles.radiobutton6,'Visible','on');

else
    set(handles.text14,'Visible','off');
    set(handles.text15,'Visible','off');
    set(handles.edit11,'Visible','off');
    set(handles.popupmenu3,'Visible','off');
    set(handles.pushbutton3,'Visible','off');
    set(handles.pushbutton4,'Visible','off');
    set(handles.pushbutton6,'Visible','off');
    set(handles.edit9,'Visible','off');
    set(handles.text13,'Visible','off');
    set(handles.radiobutton4,'Visible','off');
    set(handles.radiobutton5,'Visible','off');
    set(handles.radiobutton6,'Visible','off');

end

time_no = str2num(get(handles.edit4,'String'));
add_region_on = get(handles.radiobutton6,'value');
if groundtruth_on == 1&&add_region_on == 1
    z_sumlayer = max(min(round(str2num(get(handles.edit12,'String'))),6),0);
else
    z_sumlayer = max_Ip;
end
img = handles.matobj.img_data(:,:,max(page_no-z_sumlayer,1):min(page_no+z_sumlayer,handles.maxpage),chal_no,time_no);
%page_noz = max(page_no-z_sumlayer,1);
if page_no>z_sumlayer
    page_noz = z_sumlayer+1;
else
    page_noz = page_no;
end
img = handles.matobj.img_data(:,:,max(page_no-z_sumlayer,1):min(page_no+z_sumlayer,handles.maxpage),chal_no,time_no);
%page_noz = max(page_no-z_sumlayer,1);
page_noz = z_sumlayer+1;
handles.img = img;
handles.page_noz = page_noz;
set(handles.axes1,'Units','pixels');
axes(handles.axes1);

if colorbardefault == 1
    set(handles.checkbox1,'String','Default intensity bar');
    cratio = 1;
else
    set(handles.checkbox1,'String','intensity ratio');
    cratio = maxcolorbar_input;
end
overlay = zeros([size(img(:,:,page_noz)),3]);
overlay(:,:,1) = 0;
overlay(:,:,2) = 0;
overlay(:,:,3) = double(img(:,:,page_noz))./max(max(double(img(:,:,page_noz)))).*cratio;
imshow(overlay);colorbar;axis on;

%imagesc(img(:,:,page_noz));colorbar;
set(handles.axes1,'Units','normalized');

%% show axes2
mask_on = get(handles.checkbox5,'Value');
set(handles.axes2,'Units','normalized');
axes(handles.axes2);
h_im = imshow(overlay);
%h_im = imagesc(img(:,:,page_noz));
axis on;

if groundtruth_on == 1
    
    add_on = get(handles.radiobutton4,'value');
    add_region_on = get(handles.radiobutton6,'value');
    delete_on = get(handles.radiobutton5,'value');
    hold on;
    
    %{
    mp= handles.activex1;
    h=imrect;
    pos=getPosition(h);
    [x,y,c]=ginput(1);
    figure(2)
    for zzz = 1:size(img,3)
        imCp = imcrop( img(:,:,zzz), pos );
        subplot(1,size(img,3),zzz);
        imagesc(imCp);
    end
    %}
    
    if add_on == 1
        
        set(h_im,'HitTest','off');
        set(handles.axes2, 'ButtonDownFcn', {@add_nuclei,handles,hObject});

        marker_color0 = get(handles.popupmenu3,'Value');marker_c = {'g','b','r','y','w','k'};
        marker_color = marker_c{marker_color0};
        marker_size = str2num(get(handles.edit11,'String'));
        colorbardefault=get(handles.checkbox1,'Value');
        axes(handles.axes2);
        h_im = imshow(overlay);
        axis on;
        hold on;
        set(h_im,'HitTest','off');
        set(handles.axes2, 'ButtonDownFcn', {@add_nuclei,handles,hObject});        
        %
        if isempty(gtdata)~=1
        hold on;
        nnn = find(gtdata(:,4)==page_no);
        scatter(gtdata(nnn,3),gtdata(nnn,2),marker_size*50,marker_color);
        text(gtdata(nnn,3)-4,gtdata(nnn,2),num2str(gtdata(nnn,1)),'Color',marker_color,'FontSize',marker_size);
        hold on;
        end
        if isempty(tgdata)~=1
        hold on;
        nnn = find(tgdata(:,4)==page_no);
        scatter(tgdata(nnn,3),tgdata(nnn,2),marker_size*20,marker_color,'x');
        %text(tgdata(nnn,3)-4,tgdata(nnn,2),num2str(tgdata(nnn,1)),'Color',marker_color,'FontSize',marker_size);
        hold on;
        end
    elseif add_region_on == 1
        
        set(h_im,'HitTest','off');
        set(handles.axes2, 'ButtonDownFcn', {@add_nuclei_region,handles,hObject});

        marker_color0 = get(handles.popupmenu3,'Value');marker_c = {'g','b','r','y','w','k'};
        marker_color = marker_c{marker_color0};
        marker_size = str2num(get(handles.edit11,'String'));
        colorbardefault=get(handles.checkbox1,'Value');
        axes(handles.axes2);
        h_im = imshow(overlay);
        axis on;
        hold on;
        set(h_im,'HitTest','off');
        set(handles.axes2, 'ButtonDownFcn', {@add_nuclei_region,handles,hObject});        
        %
        if isempty(gtdata)~=1
        hold on;
        nnn = find(gtdata(:,4)==page_no);
        scatter(gtdata(nnn,3),gtdata(nnn,2),marker_size*50,marker_color);
        text(gtdata(nnn,3)-4,gtdata(nnn,2),num2str(gtdata(nnn,1)),'Color',marker_color,'FontSize',marker_size);
        hold on;
        end
        if isempty(tgdata)~=1
        hold on;
        nnn = find(tgdata(:,4)==page_no);
        scatter(tgdata(nnn,3),tgdata(nnn,2),marker_size*20,marker_color,'x');
        %text(tgdata(nnn,3)-4,tgdata(nnn,2),num2str(tgdata(nnn,1)),'Color',marker_color,'FontSize',marker_size);
        hold on;
        end
    else
        
        set(h_im,'HitTest','off');
        set(handles.axes2, 'ButtonDownFcn', {@delete_nuclei,handles,hObject});

        marker_color0 = get(handles.popupmenu3,'Value');marker_c = {'g','b','r','y','w','k'};
        marker_color = marker_c{marker_color0};
        marker_size = str2num(get(handles.edit11,'String'));
        colorbardefault=get(handles.checkbox1,'Value');
        axes(handles.axes2);
        h_im = imshow(overlay);
        axis on;
        hold on;
        set(h_im,'HitTest','off');
        set(handles.axes2, 'ButtonDownFcn', {@delete_nuclei,handles,hObject});        
        %
        if isempty(gtdata)~=1
        hold on;
        nnn = find(gtdata(:,4)==page_no);
        scatter(gtdata(nnn,3),gtdata(nnn,2),marker_size*50,marker_color);
        text(gtdata(nnn,3)-4,gtdata(nnn,2),num2str(gtdata(nnn,1)),'Color',marker_color,'FontSize',marker_size);
        hold on;
        end
        if isempty(tgdata)~=1
        hold on;
        nnn = find(tgdata(:,4)==page_no);
        scatter(tgdata(nnn,3),tgdata(nnn,2),marker_size*20,marker_color,'x');
        %text(tgdata(nnn,3)-4,tgdata(nnn,2),num2str(tgdata(nnn,1)),'Color',marker_color,'FontSize',marker_size);
        hold on;
        end
    end
    if add_region_on == 1
        set(handles.text16,'Visible','on');
        set(handles.text17,'Visible','on');
        set(handles.edit12,'Visible','on');
        set(handles.edit14,'Visible','on');
    else
        set(handles.text16,'Visible','off');
        set(handles.text17,'Visible','off');
        set(handles.edit12,'Visible','off');
        set(handles.edit14,'Visible','off');
    end
        
else
    if isfield(handles,'matobj2')~=0
        if mask_on == 1&&handles.cwt2_mask_data == 1
            hold on;
            [ia,ib,~]=size(handles.matobj2,'cwt2_mask');
            [X,Y] = meshgrid(1:ib,1:ia);
            contour3(X,Y,handles.matobj2.cwt2_mask(:,:,page_no)*page_no,[page_no,page_no],'g');
        end        
        hold on;
        xyzintsegdat_nororate = handles.xyzintsegdat_nororate;
        nnn = find(xyzintsegdat_nororate(:,3)>=page_no-max_Ip&xyzintsegdat_nororate(:,3)<=page_no+max_Ip);
        text(xyzintsegdat_nororate(nnn,1)-8,xyzintsegdat_nororate(nnn,2),num2str(handles.xyzintsegdat_id(nnn,1)),'Color','w','FontSize',12);
    end
    if isfield(handles,'matobj2')~=0
        onemask_on = get(handles.checkbox7,'Value');
        onemask_num = str2num(get(handles.edit13,'String'));
        if onemask_on == 1&&handles.cwt2_mask_data == 1&&isempty(onemask_num)~=1
            hold on;
            [ia,ib,~]=size(handles.matobj2,'cf_mark3d');
            [X,Y] = meshgrid(1:ib,1:ia);
            msk = handles.matobj2.cf_mark3d(:,:,page_no)==onemask_num;
            if sum(sum(msk)) > 0 && onemask_num > 0
                green = cat(3,ones(size(msk)),zeros(size(msk)),zeros(size(msk)));hold on;
                green = green.*0.9;
                h = imagesc(green);
                set(h, 'AlphaData', msk);
                %hold on;
                %nnn = onemask_num;
                %text(xyzintsegdat_nororate(nnn,1)-8,xyzintsegdat_nororate(nnn,2),num2str(handles.xyzintsegdat_id(nnn,1)),'Color','w','FontSize',12);
            end
        end        
    end
end

hold off;
set(handles.edit9,'String',num2str(size(gtdata,1)));


%% Choose default command line output for Raw_image
handles.output = hObject;
% Update handles structure
guidata(hObject, handles);

% UIWAIT makes Raw_image wait for user response (see UIRESUME)
% uiwait(handles.figure1);
end

% --- Executes during object creation, after setting all properties.
function edit4_CreateFcn(hObject, eventdata, handles)
% hObject    handle to edit4 (see GCBO)
% eventdata  reserved - to be defined in a future version of MATLAB
% handles    empty - handles not created until after all CreateFcns called

% Hint: edit controls usually have a white background on Windows.
%       See ISPC and COMPUTER.
if ispc && isequal(get(hObject,'BackgroundColor'), get(0,'defaultUicontrolBackgroundColor'))
    set(hObject,'BackgroundColor','white');
end
end


% --- Executes on button press in pushbutton1.
function pushbutton1_Callback(hObject, eventdata, handles)
% hObject    handle to pushbutton1 (see GCBO)
% eventdata  reserved - to be defined in a future version of MATLAB
% handles    structure with handles and user data (see GUIDATA)
end

% --- Executes on button press in pushbutton2.
function pushbutton2_Callback(hObject, eventdata, handles)
% hObject    handle to pushbutton2 (see GCBO)
% eventdata  reserved - to be defined in a future version of MATLAB
% handles    structure with handles and user data (see GUIDATA)
end

% --- Executes on button press in pushbutton3.
function pushbutton3_Callback(hObject, eventdata, handles)
% hObject    handle to pushbutton3 (see GCBO)
% eventdata  reserved - to be defined in a future version of MATLAB
% handles    structure with handles and user data (see GUIDATA)
global gtdata
global tgdata
global gtdata_no
global img_xy

imagename = handles.imagename;
data_folder = handles.data_folder;


%% set handles.popupmenu1 String = image names
for i=1:size(imagename,2)
    popname{i,1} = imagename{1,i};
end
set(handles.popupmenu1,'String',popname);
image_no= get(handles.popupmenu1,'Value');

%% Default load first image information
xyz0 = gtdata(:,2:4);other = tgdata(:,2:4);
matobj = matfile([data_folder{image_no} 'sta.mat']);
time_no = str2num(get(handles.edit4,'String'));
msk_GT = matobj.img_data(:,:,:,handles.nuc_chal,time_no);
save([data_folder{image_no} 'xyz0.mat'],'xyz0','other');
save([data_folder{image_no} 'msk_GT.mat'],'msk_GT');
display('save gdound truth data!');
end

% --- Executes on button press in pushbutton4.
function pushbutton4_Callback(hObject, eventdata, handles)
global gtdata
global tgdata
global gtdata_no
global img_xy
%% ground truth data
% hObject    handle to edit1 (see GCBO)
% eventdata  reserved - to be defined in a future version of MATLAB
% handles    structure with handles and user data (see GUIDATA)


% Dault colorbar max value setup
maxyo=get(handles.checkbox2,'Value');
if maxyo==1
    set(handles.edit3,'Visible','Off');
    set(handles.edit3,'String','0');
    set(handles.checkbox2,'String','One slice:');
elseif maxyo==0
    set(handles.edit3,'Visible','On');
    set(handles.checkbox2,'String','Z stack +- slice:');
end
colorbardefault=get(handles.checkbox1,'Value');
if colorbardefault==1
    set(handles.edit2,'Visible','Off');
    set(handles.edit2,'String','0');
elseif colorbardefault==0
    set(handles.edit2,'Visible','On');
end


%% input edit1 value and update slider1
page_no = round(get(handles.slider1,'Value'));
set(handles.edit1,'String',num2str(page_no));


%% load popupmenu2 properties
chal_no=get(handles.popupmenu2,'Value');


%% load maxcolorbar properties
maxcolorbar_input=str2num(get(handles.edit2,'String'));


%% load max_image properties
max_Ip=str2num(get(handles.edit3,'String'));
if isempty(max_Ip)==1||maxyo==1
    max_Ip=0;
end


%% show axes1
groundtruth_on = get(handles.checkbox6,'Value');
if groundtruth_on==1
    set(handles.text14,'Visible','on');
    set(handles.text15,'Visible','on');
    set(handles.edit11,'Visible','on');
    set(handles.popupmenu3,'Visible','on');
    set(handles.pushbutton3,'Visible','on');
    set(handles.pushbutton4,'Visible','on');
    set(handles.pushbutton6,'Visible','on');
    set(handles.edit9,'Visible','on');
    set(handles.text13,'Visible','on');
else
    set(handles.text14,'Visible','off');
    set(handles.text15,'Visible','off');
    set(handles.edit11,'Visible','off');
    set(handles.popupmenu3,'Visible','off');
    set(handles.pushbutton3,'Visible','off');
    set(handles.pushbutton4,'Visible','off');
    set(handles.pushbutton6,'Visible','off');
    set(handles.edit9,'Visible','off');
    set(handles.text13,'Visible','off');
end

time_no = str2num(get(handles.edit4,'String'));
img = handles.matobj.img_data(:,:,page_no,handles.nuc_chal,time_no);

set(handles.axes1,'Units','pixels');
axes(handles.axes1);

if colorbardefault == 1
    set(handles.checkbox1,'String','Default intensity bar');
    cratio = 1;
else
    set(handles.checkbox1,'String','intensity ratio');
    cratio = maxcolorbar_input;
end
overlay = zeros([size(img),3]);
overlay(:,:,1) = 0;
overlay(:,:,2) = 0;
overlay(:,:,3) = double(img)./max(max(double(img))).*cratio;
imshow(overlay);colorbar;axis on;

%imagesc(img(:,:,page_noz));colorbar;
set(handles.axes1,'Units','normalized');

%% show axes2
mask_on = get(handles.checkbox5,'Value');
set(handles.axes2,'Units','normalized');
axes(handles.axes2);
h_im = imshow(overlay);
%h_im = imagesc(img);
axis on;

if groundtruth_on == 1
    hold on;
    set(h_im,'HitTest','off');
    set(handles.axes2, 'ButtonDownFcn', {@add_nuclei,handles,hObject});
    
    marker_color0 = get(handles.popupmenu3,'Value');marker_c = {'g','b','r','y','w','k'};
    marker_color = marker_c{marker_color0};
    marker_size = str2num(get(handles.edit11,'String'));
    colorbardefault=get(handles.checkbox1,'Value');
    axes(handles.axes2);
    h_im = imshow(overlay);
    axis on;
    hold on;
    set(h_im,'HitTest','off');
    set(handles.axes2, 'ButtonDownFcn', {@add_nuclei,handles,hObject});        
    %}
    if isempty(gtdata)~=1
        gtdata = [];gtdata_no = 1;
    end
    if isempty(tgdata)~=1
        tgdata = [];
    end
        
else
    if isfield(handles,'matobj2')~=0
        if mask_on == 1&&handles.cwt2_mask_data == 1
            hold on;
            [ia,ib,~]=size(handles.matobj2,'cwt2_mask');
            [X,Y] = meshgrid(1:ib,1:ia);
            contour3(X,Y,handles.matobj2.cwt2_mask(:,:,page_no)*page_no,[page_no,page_no],'g');
        end        
        hold on;
        xyzintsegdat_nororate = handles.xyzintsegdat_nororate;
        nnn = find(xyzintsegdat_nororate(:,3)>=page_no-max_Ip&xyzintsegdat_nororate(:,3)<=page_no+max_Ip);
        scatter(xyzintsegdat_nororate(nnn,1),xyzintsegdat_nororate(nnn,2),'rx');
    end
    if isfield(handles,'matobj2')~=0
        onemask_on = get(handles.checkbox7,'Value');
        onemask_num = str2num(get(handles.edit13,'String'));
        if onemask_on == 1&&handles.cwt2_mask_data == 1&&isempty(onemask_num)~=1
            hold on;
            [ia,ib,~]=size(handles.matobj2,'cf_mark3d');
            [X,Y] = meshgrid(1:ib,1:ia);
            msk = handles.matobj2.cf_mark3d(:,:,page_no)==onemask_num;
            if sum(sum(msk)) > 0 && onemask_num > 0
                green = cat(3,ones(size(msk)),zeros(size(msk)),zeros(size(msk)));hold on;
                green = green.*0.9;
                h = imagesc(green);
                set(h, 'AlphaData', msk);
                %hold on;
                %nnn = onemask_num;
                %text(xyzintsegdat_nororate(nnn,1)-8,xyzintsegdat_nororate(nnn,2),num2str(handles.xyzintsegdat_id(nnn,1)),'Color','w','FontSize',12);
            end
        end        
    end
end

hold off;
set(handles.edit9,'String',num2str(size(gtdata,1)));


%% Choose default command line output for Raw_image
handles.output = hObject;
% Update handles structure
guidata(hObject, handles);

% UIWAIT makes Raw_image wait for user response (see UIRESUME)
% uiwait(handles.figure1);
end


function edit9_Callback(hObject, eventdata, handles)
% hObject    handle to edit9 (see GCBO)
% eventdata  reserved - to be defined in a future version of MATLAB
% handles    structure with handles and user data (see GUIDATA)

% Hints: get(hObject,'String') returns contents of edit9 as text
%        str2double(get(hObject,'String')) returns contents of edit9 as a double
end

% --- Executes during object creation, after setting all properties.
function edit9_CreateFcn(hObject, eventdata, handles)
% hObject    handle to edit9 (see GCBO)
% eventdata  reserved - to be defined in a future version of MATLAB
% handles    empty - handles not created until after all CreateFcns called

% Hint: edit controls usually have a white background on Windows.
%       See ISPC and COMPUTER.
if ispc && isequal(get(hObject,'BackgroundColor'), get(0,'defaultUicontrolBackgroundColor'))
    set(hObject,'BackgroundColor','white');
end
end


% --- Executes on button press in checkbox5.
function checkbox5_Callback(hObject, eventdata, handles)
% hObject    handle to edit1 (see GCBO)
% eventdata  reserved - to be defined in a future version of MATLAB
% handles    structure with handles and user data (see GUIDATA)
global gtdata
global tgdata
global gtdata_no
global img_xy

%{
rootfolder = pwd;
savefolder = [rootfolder '/[functions]/io.mat'];
if ispc ==1
    savefolder(findstr(savefolder, '/'))='\';
end
load(savefolder,'basename','data_folder','imagename');


%% set handles.popupmenu1 String = image names
for i=1:size(imagename,2)
    popname{i,1} = imagename{1,i};
end
set(handles.popupmenu1,'String',popname);
image_no= get(handles.popupmenu1,'Value');
set(handles.edit4,'Visible','on');


%% Default load first image information
d_fol = data_folder{1};
d_fol = [d_fol 'p.mat'];
if ispc ==1
    d_fol(findstr(d_fol, '/'))='\';
end
load(d_fol);
load([data_folder{image_no} 'sta.mat'],'basename','data_folder');
var_sta = whos('-file',[data_folder{image_no} 'sta.mat']);
time_no = 1; %str2num(get(handles.edit4,'String'));
time_no = max(min(max(p.io.t_mm),time_no),min(p.io.t_mm));
set(handles.edit4,'String',num2str(time_no));
handles.time_no = time_no;

have_img_data = 0;
for vvv = 1:size(var_sta,1)
    if strcmp(var_sta(vvv).name,'img_data')==1
        have_img_data = 1;
    end
end
if have_img_data == 0
    load([data_folder{image_no} 'sta.mat'],'NFstk');
    for vcc = 1:size(chal_info,1)
        img_data(:,:,:,vcc,time_no) = NFstk{time_no,vcc};       
        if chal_info{vcc,2}==1
            nuc_chal = vcc;
        end
    end
    save([data_folder{image_no} 'sta.mat'],'img_data','-append');
    clear NFstk img_data;
else
    for vcc = 1:size(chal_info,1)   
        if chal_info{vcc,2}==1
            nuc_chal = vcc;
        end
    end
end
matobj = matfile([data_folder{image_no} 'sta.mat']);
handles.nuc_chal = nuc_chal;
%}

% Dault colorbar max value setup
maxyo=get(handles.checkbox2,'Value');
if maxyo==1
    set(handles.edit3,'Visible','Off');
    set(handles.edit3,'String','0');
    set(handles.checkbox2,'String','One slice:');
elseif maxyo==0
    set(handles.edit3,'Visible','On');
    set(handles.checkbox2,'String','Z stack +- slice:');
end
colorbardefault=get(handles.checkbox1,'Value');
if colorbardefault==1
    set(handles.edit2,'Visible','Off');
    set(handles.edit2,'String','0');
elseif colorbardefault==0
    set(handles.edit2,'Visible','On');
end


%% input edit1 value and update slider1
page_no = round(get(handles.slider1,'Value'));
set(handles.edit1,'String',num2str(page_no));


%% load popupmenu2 properties
chal_no=get(handles.popupmenu2,'Value');


%% load maxcolorbar properties
maxcolorbar_input=str2num(get(handles.edit2,'String'));


%% load max_image properties
max_Ip=str2num(get(handles.edit3,'String'));
if isempty(max_Ip)==1||maxyo==1
    max_Ip=0;
end


%% show axes1
groundtruth_on = get(handles.checkbox6,'Value');
if groundtruth_on==1
    set(handles.text14,'Visible','on');
    set(handles.text15,'Visible','on');
    set(handles.edit11,'Visible','on');
    set(handles.popupmenu3,'Visible','on');
    set(handles.pushbutton3,'Visible','on');
    set(handles.pushbutton4,'Visible','on');
    set(handles.pushbutton6,'Visible','on');
    set(handles.edit9,'Visible','on');
    set(handles.text13,'Visible','on');
else
    set(handles.text14,'Visible','off');
    set(handles.text15,'Visible','off');
    set(handles.edit11,'Visible','off');
    set(handles.popupmenu3,'Visible','off');
    set(handles.pushbutton3,'Visible','off');
    set(handles.pushbutton4,'Visible','off');
    set(handles.pushbutton6,'Visible','off');
    set(handles.edit9,'Visible','off');
    set(handles.text13,'Visible','off');
end

time_no = str2num(get(handles.edit4,'String'));
img = handles.matobj.img_data(:,:,page_no,chal_no,time_no);
handles.img = img;
set(handles.axes1,'Units','pixels');
axes(handles.axes1);

if colorbardefault == 1
    set(handles.checkbox1,'String','Default intensity bar');
    cratio = 1;
else
    set(handles.checkbox1,'String','intensity ratio');
    cratio = maxcolorbar_input;
end
overlay = zeros([size(img),3]);
overlay(:,:,1) = 0;
overlay(:,:,2) = 0;
overlay(:,:,3) = double(img)./max(max(double(img))).*cratio;
imshow(overlay);colorbar;axis on;

%imagesc(img(:,:,page_noz));colorbar;
set(handles.axes1,'Units','normalized');

%% show axes2
mask_on = get(handles.checkbox5,'Value');
set(handles.axes2,'Units','normalized');
axes(handles.axes2);
h_im = imshow(overlay);
%h_im = imagesc(img);
axis on;

if groundtruth_on == 1
    hold on;
    set(h_im,'HitTest','off');
    set(handles.axes2, 'ButtonDownFcn', {@add_nuclei,handles,hObject});
    
    marker_color0 = get(handles.popupmenu3,'Value');marker_c = {'g','b','r','y','w','k'};
    marker_color = marker_c{marker_color0};
    marker_size = str2num(get(handles.edit11,'String'));
    colorbardefault=get(handles.checkbox1,'Value');
    axes(handles.axes2);
    h_im = imshow(overlay);
    axis on;
    hold on;
    set(h_im,'HitTest','off');
    set(handles.axes2, 'ButtonDownFcn', {@add_nuclei,handles,hObject});        
    %}
    if isempty(gtdata)~=1
    hold on;
    nnn = find(gtdata(:,4)==page_no);
    scatter(gtdata(nnn,3),gtdata(nnn,2),marker_size*50,marker_color);
    text(gtdata(nnn,3)-4,gtdata(nnn,2),num2str(gtdata(nnn,1)),'Color',marker_color,'FontSize',marker_size);
    hold on;
    end
    if isempty(tgdata)~=1
    hold on;
    nnn = find(tgdata(:,4)==page_no);
    scatter(tgdata(nnn,3),tgdata(nnn,2),marker_size*20,marker_color,'x');
    %text(tgdata(nnn,3)-4,tgdata(nnn,2),num2str(tgdata(nnn,1)),'Color',marker_color,'FontSize',marker_size);
    hold on;
    end
        
else
    if isfield(handles,'matobj2')~=0
        if mask_on == 1&&handles.cwt2_mask_data == 1
            hold on;
            [ia,ib,~]=size(handles.matobj2,'cwt2_mask');
            [X,Y] = meshgrid(1:ib,1:ia);
            contour3(X,Y,handles.matobj2.cwt2_mask(:,:,page_no)*page_no,[page_no,page_no],'g');
        end        
        hold on;
        xyzintsegdat_nororate = handles.xyzintsegdat_nororate;
        nnn = find(xyzintsegdat_nororate(:,3)>=page_no-max_Ip&xyzintsegdat_nororate(:,3)<=page_no+max_Ip);
        text(xyzintsegdat_nororate(nnn,1)-8,xyzintsegdat_nororate(nnn,2),num2str(handles.xyzintsegdat_id(nnn,1)),'Color','w','FontSize',12);
    end
    if isfield(handles,'matobj2')~=0
        onemask_on = get(handles.checkbox7,'Value');
        onemask_num = str2num(get(handles.edit13,'String'));
        if onemask_on == 1&&handles.cwt2_mask_data == 1&&isempty(onemask_num)~=1
            hold on;
            [ia,ib,~]=size(handles.matobj2,'cf_mark3d');
            [X,Y] = meshgrid(1:ib,1:ia);
            msk = handles.matobj2.cf_mark3d(:,:,page_no)==onemask_num;
            if sum(sum(msk)) > 0 && onemask_num > 0
                green = cat(3,ones(size(msk)),zeros(size(msk)),zeros(size(msk)));hold on;
                green = green.*0.9;
                h = imagesc(green);
                set(h, 'AlphaData', msk);
                %hold on;
                %nnn = onemask_num;
                %text(xyzintsegdat_nororate(nnn,1)-8,xyzintsegdat_nororate(nnn,2),num2str(handles.xyzintsegdat_id(nnn,1)),'Color','w','FontSize',12);
            end
        end        
    end
end

hold off;
set(handles.edit9,'String',num2str(size(gtdata,1)));


%% Choose default command line output for Raw_image
handles.output = hObject;
% Update handles structure
guidata(hObject, handles);

% UIWAIT makes Raw_image wait for user response (see UIRESUME)
% uiwait(handles.figure1);
end


% --- Executes on button press in checkbox6.
function checkbox6_Callback(hObject, eventdata, handles)
% hObject    handle to edit1 (see GCBO)
% eventdata  reserved - to be defined in a future version of MATLAB
% handles    structure with handles and user data (see GUIDATA)
global gtdata
global tgdata
global gtdata_no
global img_xy

% Dault colorbar max value setup
maxyo=get(handles.checkbox2,'Value');
if maxyo==1
    set(handles.edit3,'Visible','Off');
    set(handles.edit3,'String','0');
    set(handles.checkbox2,'String','One slice:');
elseif maxyo==0
    set(handles.edit3,'Visible','On');
    set(handles.checkbox2,'String','Z stack +- slice:');
end
colorbardefault=get(handles.checkbox1,'Value');
if colorbardefault==1
    set(handles.edit2,'Visible','Off');
    set(handles.edit2,'String','0');
elseif colorbardefault==0
    set(handles.edit2,'Visible','On');
end


%% input edit1 value and update slider1
page_no = round(str2num(get(handles.edit1,'String')));
set(handles.slider1,'Value',page_no);


%% load popupmenu2 properties
chal_no=get(handles.popupmenu2,'Value');


%% load maxcolorbar properties
maxcolorbar_input=str2num(get(handles.edit2,'String'));


%% load max_image properties
max_Ip=str2num(get(handles.edit3,'String'));
if isempty(max_Ip)==1||maxyo==1
    max_Ip=0;
end


%% show axes1
groundtruth_on = get(handles.checkbox6,'Value');
if groundtruth_on==1
    set(handles.text14,'Visible','on');
    set(handles.text15,'Visible','on');
    set(handles.edit11,'Visible','on');
    set(handles.popupmenu3,'Visible','on');
    set(handles.pushbutton3,'Visible','on');
    set(handles.pushbutton4,'Visible','on');
    set(handles.pushbutton6,'Visible','on');
    set(handles.edit9,'Visible','on');
    set(handles.text13,'Visible','on');
    set(handles.radiobutton4,'Visible','on');
    set(handles.radiobutton5,'Visible','on');
    set(handles.radiobutton6,'Visible','on');

else
    set(handles.text14,'Visible','off');
    set(handles.text15,'Visible','off');
    set(handles.edit11,'Visible','off');
    set(handles.popupmenu3,'Visible','off');
    set(handles.pushbutton3,'Visible','off');
    set(handles.pushbutton4,'Visible','off');
    set(handles.pushbutton6,'Visible','off');
    set(handles.edit9,'Visible','off');
    set(handles.text13,'Visible','off');
    set(handles.radiobutton4,'Visible','off');
    set(handles.radiobutton5,'Visible','off');
    set(handles.radiobutton6,'Visible','off');
    set(handles.text16,'Visible','off');
    set(handles.text17,'Visible','off');
    set(handles.edit12,'Visible','off');
    set(handles.edit14,'Visible','off');

end

time_no = str2num(get(handles.edit4,'String'));
add_region_on = get(handles.radiobutton6,'value');
if groundtruth_on == 1&&add_region_on == 1
    z_sumlayer = max(min(round(str2num(get(handles.edit12,'String'))),6),0);
else
    z_sumlayer = max_Ip;
end
img = handles.matobj.img_data(:,:,max(page_no-z_sumlayer,1):min(page_no+z_sumlayer,handles.maxpage),chal_no,time_no);
%page_noz = max(page_no-z_sumlayer,1);
if page_no>z_sumlayer
    page_noz = z_sumlayer+1;
else
    page_noz = page_no;
end
handles.img = img;
handles.page_noz = page_noz;
set(handles.axes1,'Units','pixels');
axes(handles.axes1);

if colorbardefault == 1
    set(handles.checkbox1,'String','Default intensity bar');
    cratio = 1;
else
    set(handles.checkbox1,'String','intensity ratio');
    cratio = maxcolorbar_input;
end
overlay = zeros([size(img(:,:,page_noz)),3]);
overlay(:,:,1) = 0;
overlay(:,:,2) = 0;
overlay(:,:,3) = double(img(:,:,page_noz))./max(max(double(img(:,:,page_noz)))).*cratio;
imshow(overlay);colorbar;axis on;

%imagesc(img(:,:,page_noz));colorbar;
set(handles.axes1,'Units','normalized');

%% show axes2
mask_on = get(handles.checkbox5,'Value');
set(handles.axes2,'Units','normalized');
axes(handles.axes2);
h_im = imshow(overlay);
%h_im = imagesc(img(:,:,page_noz));
axis on;

if groundtruth_on == 1
    
    add_on = get(handles.radiobutton4,'value');
    add_region_on = get(handles.radiobutton6,'value');
    delete_on = get(handles.radiobutton5,'value');
    hold on;
    
    %{
    mp= handles.activex1;
    h=imrect;
    pos=getPosition(h);
    [x,y,c]=ginput(1);
    figure(2)
    for zzz = 1:size(img,3)
        imCp = imcrop( img(:,:,zzz), pos );
        subplot(1,size(img,3),zzz);
        imagesc(imCp);
    end
    %}
    
    if add_on == 1
        
        set(h_im,'HitTest','off');
        set(handles.axes2, 'ButtonDownFcn', {@add_nuclei,handles,hObject});

        marker_color0 = get(handles.popupmenu3,'Value');marker_c = {'g','b','r','y','w','k'};
        marker_color = marker_c{marker_color0};
        marker_size = str2num(get(handles.edit11,'String'));
        colorbardefault=get(handles.checkbox1,'Value');
        axes(handles.axes2);
        h_im = imshow(overlay);
        axis on;
        hold on;
        set(h_im,'HitTest','off');
        set(handles.axes2, 'ButtonDownFcn', {@add_nuclei,handles,hObject});        
        %
        if isempty(gtdata)~=1
        hold on;
        nnn = find(gtdata(:,4)==page_no);
        scatter(gtdata(nnn,3),gtdata(nnn,2),marker_size*50,marker_color);
        text(gtdata(nnn,3)-4,gtdata(nnn,2),num2str(gtdata(nnn,1)),'Color',marker_color,'FontSize',marker_size);
        hold on;
        end
        if isempty(tgdata)~=1
        hold on;
        nnn = find(tgdata(:,4)==page_no);
        scatter(tgdata(nnn,3),tgdata(nnn,2),marker_size*20,marker_color,'x');
        %text(tgdata(nnn,3)-4,tgdata(nnn,2),num2str(tgdata(nnn,1)),'Color',marker_color,'FontSize',marker_size);
        hold on;
        end
    elseif add_region_on == 1
        
        set(h_im,'HitTest','off');
        set(handles.axes2, 'ButtonDownFcn', {@add_nuclei_region,handles,hObject});

        marker_color0 = get(handles.popupmenu3,'Value');marker_c = {'g','b','r','y','w','k'};
        marker_color = marker_c{marker_color0};
        marker_size = str2num(get(handles.edit11,'String'));
        colorbardefault=get(handles.checkbox1,'Value');
        axes(handles.axes2);
        h_im = imshow(overlay);
        axis on;
        hold on;
        set(h_im,'HitTest','off');
        set(handles.axes2, 'ButtonDownFcn', {@add_nuclei_region,handles,hObject});        
        %
        if isempty(gtdata)~=1
        hold on;
        nnn = find(gtdata(:,4)==page_no);
        scatter(gtdata(nnn,3),gtdata(nnn,2),marker_size*50,marker_color);
        text(gtdata(nnn,3)-4,gtdata(nnn,2),num2str(gtdata(nnn,1)),'Color',marker_color,'FontSize',marker_size);
        hold on;
        end
        if isempty(tgdata)~=1
        hold on;
        nnn = find(tgdata(:,4)==page_no);
        scatter(tgdata(nnn,3),tgdata(nnn,2),marker_size*20,marker_color,'x');
        %text(tgdata(nnn,3)-4,tgdata(nnn,2),num2str(tgdata(nnn,1)),'Color',marker_color,'FontSize',marker_size);
        hold on;
        end
    else
        
        set(h_im,'HitTest','off');
        set(handles.axes2, 'ButtonDownFcn', {@delete_nuclei,handles,hObject});

        marker_color0 = get(handles.popupmenu3,'Value');marker_c = {'g','b','r','y','w','k'};
        marker_color = marker_c{marker_color0};
        marker_size = str2num(get(handles.edit11,'String'));
        colorbardefault=get(handles.checkbox1,'Value');
        axes(handles.axes2);
        h_im = imshow(overlay);
        axis on;
        hold on;
        set(h_im,'HitTest','off');
        set(handles.axes2, 'ButtonDownFcn', {@delete_nuclei,handles,hObject});        
        %
        if isempty(gtdata)~=1
        hold on;
        nnn = find(gtdata(:,4)==page_no);
        scatter(gtdata(nnn,3),gtdata(nnn,2),marker_size*50,marker_color);
        text(gtdata(nnn,3)-4,gtdata(nnn,2),num2str(gtdata(nnn,1)),'Color',marker_color,'FontSize',marker_size);
        hold on;
        end
        if isempty(tgdata)~=1
        hold on;
        nnn = find(tgdata(:,4)==page_no);
        scatter(tgdata(nnn,3),tgdata(nnn,2),marker_size*20,marker_color,'x');
        %text(tgdata(nnn,3)-4,tgdata(nnn,2),num2str(tgdata(nnn,1)),'Color',marker_color,'FontSize',marker_size);
        hold on;
        end
    end
    if add_region_on == 1
        set(handles.text16,'Visible','on');
        set(handles.text17,'Visible','on');
        set(handles.edit12,'Visible','on');
        set(handles.edit14,'Visible','on');
    else
        set(handles.text16,'Visible','off');
        set(handles.text17,'Visible','off');
        set(handles.edit12,'Visible','off');
        set(handles.edit14,'Visible','off');
    end        
else
    if isfield(handles,'matobj2')~=0
        if mask_on == 1&&handles.cwt2_mask_data == 1
            hold on;
            [ia,ib,~]=size(handles.matobj2,'cwt2_mask');
            [X,Y] = meshgrid(1:ib,1:ia);
            contour3(X,Y,handles.matobj2.cwt2_mask(:,:,page_no)*page_no,[page_no,page_no],'g');
        end        
        hold on;
        xyzintsegdat_nororate = handles.xyzintsegdat_nororate;
        nnn = find(xyzintsegdat_nororate(:,3)>=page_no-max_Ip&xyzintsegdat_nororate(:,3)<=page_no+max_Ip);
        text(xyzintsegdat_nororate(nnn,1)-8,xyzintsegdat_nororate(nnn,2),num2str(handles.xyzintsegdat_id(nnn,1)),'Color','w','FontSize',12);
    end
    if isfield(handles,'matobj2')~=0
        onemask_on = get(handles.checkbox7,'Value');
        onemask_num = str2num(get(handles.edit13,'String'));
        if onemask_on == 1&&handles.cwt2_mask_data == 1&&isempty(onemask_num)~=1
            hold on;
            [ia,ib,~]=size(handles.matobj2,'cf_mark3d');
            [X,Y] = meshgrid(1:ib,1:ia);
            msk = handles.matobj2.cf_mark3d(:,:,page_no)==onemask_num;
            if sum(sum(msk)) > 0 && onemask_num > 0
                green = cat(3,ones(size(msk)),zeros(size(msk)),zeros(size(msk)));hold on;
                green = green.*0.9;
                h = imagesc(green);
                set(h, 'AlphaData', msk);
                %hold on;
                %nnn = onemask_num;
                %text(xyzintsegdat_nororate(nnn,1)-8,xyzintsegdat_nororate(nnn,2),num2str(handles.xyzintsegdat_id(nnn,1)),'Color','w','FontSize',12);
            end
        end        
    end
end

hold off;
set(handles.edit9,'String',num2str(size(gtdata,1)));


%% Choose default command line output for Raw_image
handles.output = hObject;
% Update handles structure
guidata(hObject, handles);

% UIWAIT makes Raw_image wait for user response (see UIRESUME)
% uiwait(handles.figure1);
end


% --- Executes on button press in radiobutton2.
function radiobutton2_Callback(hObject, eventdata, handles)

end


% --- Executes on button press in radiobutton3.
function radiobutton3_Callback(hObject, eventdata, handles)

end

function add_nuclei(objectHandle , eventData, handles,hObject)
global gtdata
global tgdata
global gtdata_no
global img_xy
%add_nuclei(hObject, eventdata)

   axesHandle  = get(objectHandle,'Parent');
   coordinates0 = get(axesHandle,'CurrentPoint'); 
   fpos =get(gcf,'position');
   apos =get(gca,'position');
   rx = (coordinates0(1))/fpos(3);
   ry = (coordinates0(2))/fpos(4);
   coordinates1 = [(rx-apos(1))/apos(3)*img_xy(2) (ry-apos(2))/apos(4)*img_xy(1)];
   page_no = round(str2num(get(handles.edit1,'String')));
   coordinates = [gtdata_no min(max(round(img_xy(1) - coordinates1(2)),1),img_xy(2)),min(max(round(coordinates1(1)),1),img_xy(1)) page_no];
   
   if strcmp(get(gcf,'SelectionType'),'normal')
       gtdata = [gtdata;coordinates];gtdata_no = gtdata_no + 1;
   elseif  strcmp(get(gcf,'SelectionType'),'alt')
       tgdata = [tgdata;coordinates];
   end
   
   
   %% load maxcolorbar properties
    maxcolorbar_input=str2num(get(handles.edit2,'String'));
   %% show axes2
    %
    marker_color0 = get(handles.popupmenu3,'Value');marker_c = {'g','b','r','y','w','k'};
    marker_color = marker_c{marker_color0};
    marker_size = str2num(get(handles.edit11,'String'));
    colorbardefault=get(handles.checkbox1,'Value');
    axes(handles.axes2);
    
    img = handles.img(:,:,handles.page_noz);
    if colorbardefault == 1
        set(handles.checkbox1,'String','Default intensity bar');
        cratio = 1;
    else
        set(handles.checkbox1,'String','intensity ratio');
        cratio = maxcolorbar_input;
    end
    overlay = zeros([size(img),3]);
    overlay(:,:,1) = 0;
    overlay(:,:,2) = 0;
    overlay(:,:,3) = double(img)./max(max(double(img))).*cratio;
    h_im = imshow(overlay);
    %h_im = imagesc(handles.img(:,:,handles.page_noz));
    axis on;
    hold on;
    set(h_im,'HitTest','off');
    set(handles.axes2, 'ButtonDownFcn', {@add_nuclei,handles,hObject});        
    %}
    if isempty(gtdata)~=1
    hold on;
    nnn = find(gtdata(:,4)==page_no);
    scatter(gtdata(nnn,3),gtdata(nnn,2),marker_size*50,marker_color);
    text(gtdata(nnn,3)-4,gtdata(nnn,2),num2str(gtdata(nnn,1)),'Color',marker_color,'FontSize',marker_size);
    hold on;
    end
    if isempty(tgdata)~=1
    hold on;
    nnn = find(tgdata(:,4)==page_no);
    scatter(tgdata(nnn,3),tgdata(nnn,2),marker_size*20,marker_color,'x');
    %text(tgdata(nnn,3)-4,tgdata(nnn,2),num2str(tgdata(nnn,1)),'Color',marker_color,'FontSize',marker_size);
    hold on;
    end
    
    set(handles.edit9,'String',num2str(size(gtdata,1)));
    %hold off;
    guidata(hObject, handles);
end

function add_nuclei_region(objectHandle , eventData, handles,hObject)
global gtdata
global tgdata
global gtdata_no
global img_xy
%add_nuclei(hObject, eventdata)

   axesHandle  = get(objectHandle,'Parent');
   coordinates0 = get(axesHandle,'CurrentPoint'); 
   fpos =get(gcf,'position');
   apos =get(gca,'position');
   rx = (coordinates0(1))/fpos(3);
   ry = (coordinates0(2))/fpos(4);
   coordinates1 = [(rx-apos(1))/apos(3)*img_xy(2) (ry-apos(2))/apos(4)*img_xy(1)];
   page_no = round(str2num(get(handles.edit1,'String')));
   coordinates = [gtdata_no min(max(round(img_xy(1) - coordinates1(2)),1),img_xy(2)),min(max(round(coordinates1(1)),1),img_xy(1)) page_no];
   xy_radius = str2num(get(handles.edit14,'String')); 
   z_radius = str2num(get(handles.edit12,'String'));
   
   im = handles.img(max(coordinates(2)-xy_radius,1):min(coordinates(2)+xy_radius,img_xy(1)),max(coordinates(3)-xy_radius,1):min(coordinates(3)+xy_radius,img_xy(2)),:);
   im_zlist = zeros(size(handles.img,3),2);
   im_zlist(:,1) =  (page_no - handles.page_noz+1:page_no - handles.page_noz+size(handles.img,3))';
   save('temp_zlist.mat','im','im_zlist');
   
   if strcmp(get(gcf,'SelectionType'),'normal')
       %Raw_imageZ;
       waitfor(Raw_imageZ);
       load('temp_zlist.mat','im_zlist');
       delete temp_zlist.mat;
       
       xy_position = coordinates(1,1:3);
       for zz = 1:size(im_zlist,1)
           if im_zlist(zz,2)==2
                coordinates(1,4) = im_zlist(zz,1);
                gtdata = [gtdata;coordinates];gtdata_no = gtdata_no + 1;
           elseif im_zlist(zz,2)==1
                tgdata = [tgdata;[xy_position im_zlist(zz,1)]];               
           end
       end
       
       
       
       
   %elseif  strcmp(get(gcf,'SelectionType'),'alt')
   %    if isempty(gtdata)~=1
   %        [~, mm] = min(pdist2(gtdata(:,2:4),coordinates(2:4)));
   %        gtdata(mm,:) = [];
   %    end
       
   end
   
   
   %% load maxcolorbar properties
    maxcolorbar_input=str2num(get(handles.edit2,'String'));
   %% show axes2
    %
    marker_color0 = get(handles.popupmenu3,'Value');marker_c = {'g','b','r','y','w','k'};
    marker_color = marker_c{marker_color0};
    marker_size = str2num(get(handles.edit11,'String'));
    colorbardefault=get(handles.checkbox1,'Value');
    axes(handles.axes2);
    
    img = handles.img(:,:,handles.page_noz);
    if colorbardefault == 1
        set(handles.checkbox1,'String','Default intensity bar');
        cratio = 1;
    else
        set(handles.checkbox1,'String','intensity ratio');
        cratio = maxcolorbar_input;
    end
    overlay = zeros([size(img),3]);
    overlay(:,:,1) = 0;
    overlay(:,:,2) = 0;
    overlay(:,:,3) = double(img)./max(max(double(img))).*cratio;
    h_im = imshow(overlay);
    
    axis on;
    hold on;
    set(h_im,'HitTest','off');
    set(handles.axes2, 'ButtonDownFcn', {@add_nuclei_region,handles,hObject});        
    %}
    if isempty(gtdata)~=1
    hold on;
    nnn = find(gtdata(:,4)==page_no);
    scatter(gtdata(nnn,3),gtdata(nnn,2),marker_size*50,marker_color);
    text(gtdata(nnn,3)-4,gtdata(nnn,2),num2str(gtdata(nnn,1)),'Color',marker_color,'FontSize',marker_size);
    hold on;
    end
    if isempty(tgdata)~=1
    hold on;
    nnn = find(tgdata(:,4)==page_no);
    scatter(tgdata(nnn,3),tgdata(nnn,2),marker_size*20,marker_color,'x');
    %text(tgdata(nnn,3)-4,tgdata(nnn,2),num2str(tgdata(nnn,1)),'Color',marker_color,'FontSize',marker_size);
    hold on;
    end
    
    set(handles.edit9,'String',num2str(size(gtdata,1)));
    %hold off;
    guidata(hObject, handles);
end

function delete_nuclei(objectHandle , eventData, handles,hObject)
global gtdata
global tgdata
global gtdata_no
global img_xy
%add_nuclei(hObject, eventdata)

   axesHandle  = get(objectHandle,'Parent');
   coordinates0 = get(axesHandle,'CurrentPoint'); 
   fpos =get(gcf,'position');
   apos =get(gca,'position');
   rx = (coordinates0(1))/fpos(3);
   ry = (coordinates0(2))/fpos(4);
   coordinates1 = [(rx-apos(1))/apos(3)*img_xy(2) (ry-apos(2))/apos(4)*img_xy(1)];
   page_no = round(str2num(get(handles.edit1,'String')));
   coordinates = [gtdata_no min(max(round(img_xy(1) - coordinates1(2)),1),img_xy(2)),min(max(round(coordinates1(1)),1),img_xy(1)) page_no];
   
   if strcmp(get(gcf,'SelectionType'),'normal')
      if isempty(gtdata)~=1
           [~, mm] = min(pdist2(gtdata(:,2:4),coordinates(2:4)));
           gtdata(mm,:) = [];
      end
   elseif  strcmp(get(gcf,'SelectionType'),'alt')
       if isempty(tgdata)~=1
           [~, mm] = min(pdist2(tgdata(:,2:4),coordinates(2:4)));
           tgdata(mm,:) = [];
       end
   end
   
   
   %% load maxcolorbar properties
    maxcolorbar_input=str2num(get(handles.edit2,'String'));
   %% show axes2
    %
    marker_color0 = get(handles.popupmenu3,'Value');marker_c = {'g','b','r','y','w','k'};
    marker_color = marker_c{marker_color0};
    marker_size = str2num(get(handles.edit11,'String'));
    colorbardefault=get(handles.checkbox1,'Value');
    axes(handles.axes2);
    
    img = handles.img(:,:,handles.page_noz);
    if colorbardefault == 1
        set(handles.checkbox1,'String','Default intensity bar');
        cratio = 1;
    else
        set(handles.checkbox1,'String','intensity ratio');
        cratio = maxcolorbar_input;
    end
    overlay = zeros([size(img),3]);
    overlay(:,:,1) = 0;
    overlay(:,:,2) = 0;
    overlay(:,:,3) = double(img)./max(max(double(img))).*cratio;
    h_im = imshow(overlay);
    
    axis on;
    hold on;
    set(h_im,'HitTest','off');
    set(handles.axes2, 'ButtonDownFcn', {@delete_nuclei,handles,hObject});        
    %}
    if isempty(gtdata)~=1
    hold on;
    nnn = find(gtdata(:,4)==page_no);
    scatter(gtdata(nnn,3),gtdata(nnn,2),marker_size*50,marker_color);
    text(gtdata(nnn,3)-4,gtdata(nnn,2),num2str(gtdata(nnn,1)),'Color',marker_color,'FontSize',marker_size);
    hold on;
    end
    if isempty(tgdata)~=1
    hold on;
    nnn = find(tgdata(:,4)==page_no);
    scatter(tgdata(nnn,3),tgdata(nnn,2),marker_size*20,marker_color,'x');
    %text(tgdata(nnn,3)-4,tgdata(nnn,2),num2str(tgdata(nnn,1)),'Color',marker_color,'FontSize',marker_size);
    hold on;
    end
    
    set(handles.edit9,'String',num2str(size(gtdata,1)));
    %hold off;
    guidata(hObject, handles);
end

% --- Executes on button press in radiobutton3.
function axes2_ButtonDownFcn(hObject, eventdata, handles)
% hObject    handle to radiobutton3 (see GCBO)
% eventdata  reserved - to be defined in a future version of MATLAB
% handles    structure with handles and user data (see GUIDATA)
ra3 = get(handles.radiobutton3,'Value');

guidata(hObject, handles);
% Hint: get(hObject,'Value') returns toggle state of radiobutton23
end


% --- Executes on selection change in popupmenu3.
function popupmenu3_Callback(hObject, eventdata, handles)
% hObject    handle to popupmenu3 (see GCBO)
% eventdata  reserved - to be defined in a future version of MATLAB
% handles    structure with handles and user data (see GUIDATA)

% Hints: contents = cellstr(get(hObject,'String')) returns popupmenu3 contents as cell array
%        contents{get(hObject,'Value')} returns selected item from popupmenu3
end

% --- Executes during object creation, after setting all properties.
function popupmenu3_CreateFcn(hObject, eventdata, handles)
% hObject    handle to popupmenu3 (see GCBO)
% eventdata  reserved - to be defined in a future version of MATLAB
% handles    empty - handles not created until after all CreateFcns called

% Hint: popupmenu controls usually have a white background on Windows.
%       See ISPC and COMPUTER.
if ispc && isequal(get(hObject,'BackgroundColor'), get(0,'defaultUicontrolBackgroundColor'))
    set(hObject,'BackgroundColor','white');
end
end


function edit11_Callback(hObject, eventdata, handles)
% hObject    handle to edit11 (see GCBO)
% eventdata  reserved - to be defined in a future version of MATLAB
% handles    structure with handles and user data (see GUIDATA)

% Hints: get(hObject,'String') returns contents of edit11 as text
%        str2double(get(hObject,'String')) returns contents of edit11 as a double
end

% --- Executes during object creation, after setting all properties.
function edit11_CreateFcn(hObject, eventdata, handles)
% hObject    handle to edit11 (see GCBO)
% eventdata  reserved - to be defined in a future version of MATLAB
% handles    empty - handles not created until after all CreateFcns called

% Hint: edit controls usually have a white background on Windows.
%       See ISPC and COMPUTER.
if ispc && isequal(get(hObject,'BackgroundColor'), get(0,'defaultUicontrolBackgroundColor'))
    set(hObject,'BackgroundColor','white');
end
end


% --- Executes on button press in pushbutton6.
function pushbutton6_Callback(hObject, eventdata, handles)
% hObject    handle to pushbutton3 (see GCBO)
% eventdata  reserved - to be defined in a future version of MATLAB
% handles    structure with handles and user data (see GUIDATA)
global gtdata
global tgdata
global gtdata_no
global img_xy

imagename = handles.imagename;
data_folder = handles.data_folder;

try
    [imagename1,foldername]=uigetfile({'xyz0.mat','Image file (xyz0.mat)'},'Select image file');
catch
    return;
end
load([foldername imagename1],'xyz0','other');
gtdata = [(1:size(xyz0,1))' xyz0];
gtdata_no = size(xyz0,1) + 1;
if exist('other','var') == 1
    tgdata = [(1:size(other,1))' other];
end

% Dault colorbar max value setup
maxyo=get(handles.checkbox2,'Value');
if maxyo==1
    set(handles.edit3,'Visible','Off');
    set(handles.edit3,'String','0');
    set(handles.checkbox2,'String','One slice:');
elseif maxyo==0
    set(handles.edit3,'Visible','On');
    set(handles.checkbox2,'String','Z stack +- slice:');
end
colorbardefault=get(handles.checkbox1,'Value');
if colorbardefault==1
    set(handles.edit2,'Visible','Off');
    set(handles.edit2,'String','0');
elseif colorbardefault==0
    set(handles.edit2,'Visible','On');
end


%% input edit1 value and update slider1
page_no = round(get(handles.slider1,'Value'));
set(handles.edit1,'String',num2str(page_no));


%% load popupmenu2 properties
chal_no=get(handles.popupmenu2,'Value');


%% load maxcolorbar properties
maxcolorbar_input=str2num(get(handles.edit2,'String'));


%% load max_image properties
max_Ip=str2num(get(handles.edit3,'String'));
if isempty(max_Ip)==1||maxyo==1
    max_Ip=0;
end


%% show axes1
groundtruth_on = get(handles.checkbox6,'Value');
if groundtruth_on==1
    set(handles.text14,'Visible','on');
    set(handles.text15,'Visible','on');
    set(handles.edit11,'Visible','on');
    set(handles.popupmenu3,'Visible','on');
    set(handles.pushbutton3,'Visible','on');
    set(handles.pushbutton4,'Visible','on');
    set(handles.pushbutton6,'Visible','on');
    set(handles.edit9,'Visible','on');
    set(handles.text13,'Visible','on');
else
    set(handles.text14,'Visible','off');
    set(handles.text15,'Visible','off');
    set(handles.edit11,'Visible','off');
    set(handles.popupmenu3,'Visible','off');
    set(handles.pushbutton3,'Visible','off');
    set(handles.pushbutton4,'Visible','off');
    set(handles.pushbutton6,'Visible','off');
    set(handles.edit9,'Visible','off');
    set(handles.text13,'Visible','off');
end

time_no = str2num(get(handles.edit4,'String'));
img = handles.matobj.img_data(:,:,page_no,handles.nuc_chal,time_no);

set(handles.axes1,'Units','pixels');
axes(handles.axes1);

if colorbardefault == 1
    set(handles.checkbox1,'String','Default intensity bar');
    cratio = 1;
else
    set(handles.checkbox1,'String','intensity ratio');
    cratio = maxcolorbar_input;
end
overlay = zeros([size(img),3]);
overlay(:,:,1) = 0;
overlay(:,:,2) = 0;
overlay(:,:,3) = double(img)./max(max(double(img))).*cratio;
imshow(overlay);colorbar;axis on;

%imagesc(img(:,:,page_noz));colorbar;
set(handles.axes1,'Units','normalized');

%% show axes2
mask_on = get(handles.checkbox5,'Value');
set(handles.axes2,'Units','normalized');
axes(handles.axes2);
h_im = imshow(overlay);
%h_im = imagesc(img);
axis on;

if groundtruth_on == 1
    hold on;
    set(h_im,'HitTest','off');
    set(handles.axes2, 'ButtonDownFcn', {@add_nuclei,handles,hObject});
    
    marker_color0 = get(handles.popupmenu3,'Value');marker_c = {'g','b','r','y','w','k'};
    marker_color = marker_c{marker_color0};
    marker_size = str2num(get(handles.edit11,'String'));
    colorbardefault=get(handles.checkbox1,'Value');
    axes(handles.axes2);
    h_im = imshow(overlay);
    axis on;
    hold on;
    set(h_im,'HitTest','off');
    set(handles.axes2, 'ButtonDownFcn', {@add_nuclei,handles,hObject});        
    %}
    if isempty(gtdata)~=1
    hold on;
    nnn = find(gtdata(:,4)==page_no);
    scatter(gtdata(nnn,3),gtdata(nnn,2),marker_size*50,marker_color);
    text(gtdata(nnn,3)-4,gtdata(nnn,2),num2str(gtdata(nnn,1)),'Color',marker_color,'FontSize',marker_size);
    hold on;
    end
    if isempty(tgdata)~=1
    hold on;
    nnn = find(tgdata(:,4)==page_no);
    scatter(tgdata(nnn,3),tgdata(nnn,2),marker_size*20,marker_color,'x');
    %text(tgdata(nnn,3)-4,tgdata(nnn,2),num2str(tgdata(nnn,1)),'Color',marker_color,'FontSize',marker_size);
    hold on;
    end
        
else
    if isfield(handles,'matobj2')~=0
        if mask_on == 1&&handles.cwt2_mask_data == 1
            hold on;
            [ia,ib,~]=size(handles.matobj2,'cwt2_mask');
            [X,Y] = meshgrid(1:ib,1:ia);
            contour3(X,Y,handles.matobj2.cwt2_mask(:,:,page_no)*page_no,[page_no,page_no],'g');
        end        
        hold on;
        xyzintsegdat_nororate = handles.xyzintsegdat_nororate;
        nnn = find(xyzintsegdat_nororate(:,3)>=page_no-max_Ip&xyzintsegdat_nororate(:,3)<=page_no+max_Ip);
        scatter(xyzintsegdat_nororate(nnn,1),xyzintsegdat_nororate(nnn,2),'rx');
    end
end

hold off;
set(handles.edit9,'String',num2str(size(gtdata,1)));


%% Choose default command line output for Raw_image
handles.output = hObject;
% Update handles structure
guidata(hObject, handles);

% UIWAIT makes Raw_image wait for user response (see UIRESUME)
% uiwait(handles.figure1);
end


function edit12_Callback(hObject, eventdata, handles)
% hObject    handle to edit1 (see GCBO)
% eventdata  reserved - to be defined in a future version of MATLAB
% handles    structure with handles and user data (see GUIDATA)
global gtdata
global tgdata
global gtdata_no
global img_xy

% Dault colorbar max value setup
maxyo=get(handles.checkbox2,'Value');
if maxyo==1
    set(handles.edit3,'Visible','Off');
    set(handles.edit3,'String','0');
    set(handles.checkbox2,'String','One slice:');
elseif maxyo==0
    set(handles.edit3,'Visible','On');
    set(handles.checkbox2,'String','Z stack +- slice:');
end
colorbardefault=get(handles.checkbox1,'Value');
if colorbardefault==1
    set(handles.edit2,'Visible','Off');
    set(handles.edit2,'String','0');
elseif colorbardefault==0
    set(handles.edit2,'Visible','On');
end


%% input edit1 value and update slider1
page_no = round(str2num(get(handles.edit1,'String')));
set(handles.slider1,'Value',page_no);


%% load popupmenu2 properties
chal_no=get(handles.popupmenu2,'Value');


%% load maxcolorbar properties
maxcolorbar_input=str2num(get(handles.edit2,'String'));


%% load max_image properties
max_Ip=str2num(get(handles.edit3,'String'));
if isempty(max_Ip)==1||maxyo==1
    max_Ip=0;
end


%% show axes1
groundtruth_on = get(handles.checkbox6,'Value');
if groundtruth_on==1
    set(handles.text14,'Visible','on');
    set(handles.text15,'Visible','on');
    set(handles.edit11,'Visible','on');
    set(handles.popupmenu3,'Visible','on');
    set(handles.pushbutton3,'Visible','on');
    set(handles.pushbutton4,'Visible','on');
    set(handles.pushbutton6,'Visible','on');
    set(handles.edit9,'Visible','on');
    set(handles.text13,'Visible','on');
    set(handles.radiobutton4,'Visible','on');
    set(handles.radiobutton5,'Visible','on');
    set(handles.radiobutton6,'Visible','on');

else
    set(handles.text14,'Visible','off');
    set(handles.text15,'Visible','off');
    set(handles.edit11,'Visible','off');
    set(handles.popupmenu3,'Visible','off');
    set(handles.pushbutton3,'Visible','off');
    set(handles.pushbutton4,'Visible','off');
    set(handles.pushbutton6,'Visible','off');
    set(handles.edit9,'Visible','off');
    set(handles.text13,'Visible','off');
    set(handles.radiobutton4,'Visible','off');
    set(handles.radiobutton5,'Visible','off');
    set(handles.radiobutton6,'Visible','off');

end

time_no = str2num(get(handles.edit4,'String'));
add_region_on = get(handles.radiobutton6,'value');
if groundtruth_on == 1&&add_region_on == 1
    z_sumlayer = max(min(round(str2num(get(handles.edit12,'String'))),6),0);
else
    z_sumlayer = max_Ip;
end
img = handles.matobj.img_data(:,:,max(page_no-z_sumlayer,1):min(page_no+z_sumlayer,handles.maxpage),chal_no,time_no);
%page_noz = max(page_no-z_sumlayer,1);
if page_no>z_sumlayer
    page_noz = z_sumlayer+1;
else
    page_noz = page_no;
end
handles.img = img;
handles.page_noz = page_noz;
set(handles.axes1,'Units','pixels');
axes(handles.axes1);

if colorbardefault == 1
    set(handles.checkbox1,'String','Default intensity bar');
    cratio = 1;
else
    set(handles.checkbox1,'String','intensity ratio');
    cratio = maxcolorbar_input;
end
overlay = zeros([size(img(:,:,page_noz)),3]);
overlay(:,:,1) = 0;
overlay(:,:,2) = 0;
overlay(:,:,3) = double(img(:,:,page_noz))./max(max(double(img(:,:,page_noz)))).*cratio;
imshow(overlay);colorbar;axis on;

%imagesc(img(:,:,page_noz));colorbar;
set(handles.axes1,'Units','normalized');

%% show axes2
mask_on = get(handles.checkbox5,'Value');
set(handles.axes2,'Units','normalized');
axes(handles.axes2);
h_im = imshow(overlay);
%h_im = imagesc(img(:,:,page_noz));
axis on;

if groundtruth_on == 1
    
    add_on = get(handles.radiobutton4,'value');
    add_region_on = get(handles.radiobutton6,'value');
    delete_on = get(handles.radiobutton5,'value');
    hold on;
    
    %{
    mp= handles.activex1;
    h=imrect;
    pos=getPosition(h);
    [x,y,c]=ginput(1);
    figure(2)
    for zzz = 1:size(img,3)
        imCp = imcrop( img(:,:,zzz), pos );
        subplot(1,size(img,3),zzz);
        imagesc(imCp);
    end
    %}
    
    if add_on == 1
        
        set(h_im,'HitTest','off');
        set(handles.axes2, 'ButtonDownFcn', {@add_nuclei,handles,hObject});

        marker_color0 = get(handles.popupmenu3,'Value');marker_c = {'g','b','r','y','w','k'};
        marker_color = marker_c{marker_color0};
        marker_size = str2num(get(handles.edit11,'String'));
        colorbardefault=get(handles.checkbox1,'Value');
        axes(handles.axes2);
        h_im = imshow(overlay);
        axis on;
        hold on;
        set(h_im,'HitTest','off');
        set(handles.axes2, 'ButtonDownFcn', {@add_nuclei,handles,hObject});        
        %
        if isempty(gtdata)~=1
        hold on;
        nnn = find(gtdata(:,4)==page_no);
        scatter(gtdata(nnn,3),gtdata(nnn,2),marker_size*50,marker_color);
        text(gtdata(nnn,3)-4,gtdata(nnn,2),num2str(gtdata(nnn,1)),'Color',marker_color,'FontSize',marker_size);
        hold on;
        end
        if isempty(tgdata)~=1
        hold on;
        nnn = find(tgdata(:,4)==page_no);
        scatter(tgdata(nnn,3),tgdata(nnn,2),marker_size*20,marker_color,'x');
        %text(tgdata(nnn,3)-4,tgdata(nnn,2),num2str(tgdata(nnn,1)),'Color',marker_color,'FontSize',marker_size);
        hold on;
        end
    elseif add_region_on == 1
        
        set(h_im,'HitTest','off');
        set(handles.axes2, 'ButtonDownFcn', {@add_nuclei_region,handles,hObject});

        marker_color0 = get(handles.popupmenu3,'Value');marker_c = {'g','b','r','y','w','k'};
        marker_color = marker_c{marker_color0};
        marker_size = str2num(get(handles.edit11,'String'));
        colorbardefault=get(handles.checkbox1,'Value');
        axes(handles.axes2);
        h_im = imshow(overlay);
        axis on;
        hold on;
        set(h_im,'HitTest','off');
        set(handles.axes2, 'ButtonDownFcn', {@add_nuclei_region,handles,hObject});        
        %
        if isempty(gtdata)~=1
        hold on;
        nnn = find(gtdata(:,4)==page_no);
        scatter(gtdata(nnn,3),gtdata(nnn,2),marker_size*50,marker_color);
        text(gtdata(nnn,3)-4,gtdata(nnn,2),num2str(gtdata(nnn,1)),'Color',marker_color,'FontSize',marker_size);
        hold on;
        end
        if isempty(tgdata)~=1
        hold on;
        nnn = find(tgdata(:,4)==page_no);
        scatter(tgdata(nnn,3),tgdata(nnn,2),marker_size*20,marker_color,'x');
        %text(tgdata(nnn,3)-4,tgdata(nnn,2),num2str(tgdata(nnn,1)),'Color',marker_color,'FontSize',marker_size);
        hold on;
        end
    else
        
        set(h_im,'HitTest','off');
        set(handles.axes2, 'ButtonDownFcn', {@delete_nuclei,handles,hObject});

        marker_color0 = get(handles.popupmenu3,'Value');marker_c = {'g','b','r','y','w','k'};
        marker_color = marker_c{marker_color0};
        marker_size = str2num(get(handles.edit11,'String'));
        colorbardefault=get(handles.checkbox1,'Value');
        axes(handles.axes2);
        h_im = imshow(overlay);
        axis on;
        hold on;
        set(h_im,'HitTest','off');
        set(handles.axes2, 'ButtonDownFcn', {@delete_nuclei,handles,hObject});        
        %
        if isempty(gtdata)~=1
        hold on;
        nnn = find(gtdata(:,4)==page_no);
        scatter(gtdata(nnn,3),gtdata(nnn,2),marker_size*50,marker_color);
        text(gtdata(nnn,3)-4,gtdata(nnn,2),num2str(gtdata(nnn,1)),'Color',marker_color,'FontSize',marker_size);
        hold on;
        end
        if isempty(tgdata)~=1
        hold on;
        nnn = find(tgdata(:,4)==page_no);
        scatter(tgdata(nnn,3),tgdata(nnn,2),marker_size*20,marker_color,'x');
        %text(tgdata(nnn,3)-4,tgdata(nnn,2),num2str(tgdata(nnn,1)),'Color',marker_color,'FontSize',marker_size);
        hold on;
        end
    end
        
else
    if isfield(handles,'matobj2')~=0
        if mask_on == 1&&handles.cwt2_mask_data == 1
            hold on;
            [ia,ib,~]=size(handles.matobj2,'cwt2_mask');
            [X,Y] = meshgrid(1:ib,1:ia);
            contour3(X,Y,handles.matobj2.cwt2_mask(:,:,page_no)*page_no,[page_no,page_no],'g');
        end        
        hold on;
        xyzintsegdat_nororate = handles.xyzintsegdat_nororate;
        nnn = find(xyzintsegdat_nororate(:,3)>=page_no-max_Ip&xyzintsegdat_nororate(:,3)<=page_no+max_Ip);
        text(xyzintsegdat_nororate(nnn,1)-8,xyzintsegdat_nororate(nnn,2),num2str(handles.xyzintsegdat_id(nnn,1)),'Color','w','FontSize',12);
    end
end

hold off;
set(handles.edit9,'String',num2str(size(gtdata,1)));


%% Choose default command line output for Raw_image
handles.output = hObject;
% Update handles structure
guidata(hObject, handles);

% UIWAIT makes Raw_image wait for user response (see UIRESUME)
% uiwait(handles.figure1);
end

% --- Executes during object creation, after setting all properties.
function edit12_CreateFcn(hObject, eventdata, handles)
% hObject    handle to edit12 (see GCBO)
% eventdata  reserved - to be defined in a future version of MATLAB
% handles    empty - handles not created until after all CreateFcns called

% Hint: edit controls usually have a white background on Windows.
%       See ISPC and COMPUTER.
if ispc && isequal(get(hObject,'BackgroundColor'), get(0,'defaultUicontrolBackgroundColor'))
    set(hObject,'BackgroundColor','white');
end
end


function edit14_Callback(hObject, eventdata, handles)
% hObject    handle to edit1 (see GCBO)
% eventdata  reserved - to be defined in a future version of MATLAB
% handles    structure with handles and user data (see GUIDATA)
global gtdata
global tgdata
global gtdata_no
global img_xy

% Dault colorbar max value setup
maxyo=get(handles.checkbox2,'Value');
if maxyo==1
    set(handles.edit3,'Visible','Off');
    set(handles.edit3,'String','0');
    set(handles.checkbox2,'String','One slice:');
elseif maxyo==0
    set(handles.edit3,'Visible','On');
    set(handles.checkbox2,'String','Z stack +- slice:');
end
colorbardefault=get(handles.checkbox1,'Value');
if colorbardefault==1
    set(handles.edit2,'Visible','Off');
    set(handles.edit2,'String','0');
elseif colorbardefault==0
    set(handles.edit2,'Visible','On');
end


%% input edit1 value and update slider1
page_no = round(str2num(get(handles.edit1,'String')));
set(handles.slider1,'Value',page_no);


%% load popupmenu2 properties
chal_no=get(handles.popupmenu2,'Value');


%% load maxcolorbar properties
maxcolorbar_input=str2num(get(handles.edit2,'String'));


%% load max_image properties
max_Ip=str2num(get(handles.edit3,'String'));
if isempty(max_Ip)==1||maxyo==1
    max_Ip=0;
end


%% show axes1
groundtruth_on = get(handles.checkbox6,'Value');
if groundtruth_on==1
    set(handles.text14,'Visible','on');
    set(handles.text15,'Visible','on');
    set(handles.edit11,'Visible','on');
    set(handles.popupmenu3,'Visible','on');
    set(handles.pushbutton3,'Visible','on');
    set(handles.pushbutton4,'Visible','on');
    set(handles.pushbutton6,'Visible','on');
    set(handles.edit9,'Visible','on');
    set(handles.text13,'Visible','on');
    set(handles.radiobutton4,'Visible','on');
    set(handles.radiobutton5,'Visible','on');
    set(handles.radiobutton6,'Visible','on');

else
    set(handles.text14,'Visible','off');
    set(handles.text15,'Visible','off');
    set(handles.edit11,'Visible','off');
    set(handles.popupmenu3,'Visible','off');
    set(handles.pushbutton3,'Visible','off');
    set(handles.pushbutton4,'Visible','off');
    set(handles.pushbutton6,'Visible','off');
    set(handles.edit9,'Visible','off');
    set(handles.text13,'Visible','off');
    set(handles.radiobutton4,'Visible','off');
    set(handles.radiobutton5,'Visible','off');
    set(handles.radiobutton6,'Visible','off');

end

time_no = str2num(get(handles.edit4,'String'));
add_region_on = get(handles.radiobutton6,'value');
if groundtruth_on == 1&&add_region_on == 1
    z_sumlayer = max(min(round(str2num(get(handles.edit12,'String'))),6),0);
else
    z_sumlayer = max_Ip;
end
img = handles.matobj.img_data(:,:,max(page_no-z_sumlayer,1):min(page_no+z_sumlayer,handles.maxpage),chal_no,time_no);
%page_noz = max(page_no-z_sumlayer,1);
if page_no>z_sumlayer
    page_noz = z_sumlayer+1;
else
    page_noz = page_no;
end
handles.img = img;
handles.page_noz = page_noz;
set(handles.axes1,'Units','pixels');
axes(handles.axes1);

if colorbardefault == 1
    set(handles.checkbox1,'String','Default intensity bar');
    cratio = 1;
else
    set(handles.checkbox1,'String','intensity ratio');
    cratio = maxcolorbar_input;
end
overlay = zeros([size(img(:,:,page_noz)),3]);
overlay(:,:,1) = 0;
overlay(:,:,2) = 0;
overlay(:,:,3) = double(img(:,:,page_noz))./max(max(double(img(:,:,page_noz)))).*cratio;
imshow(overlay);colorbar;axis on;

%imagesc(img(:,:,page_noz));colorbar;
set(handles.axes1,'Units','normalized');

%% show axes2
mask_on = get(handles.checkbox5,'Value');
set(handles.axes2,'Units','normalized');
axes(handles.axes2);
h_im = imshow(overlay);
%h_im = imagesc(img(:,:,page_noz));
axis on;

if groundtruth_on == 1
    
    add_on = get(handles.radiobutton4,'value');
    add_region_on = get(handles.radiobutton6,'value');
    delete_on = get(handles.radiobutton5,'value');
    hold on;
    
    %{
    mp= handles.activex1;
    h=imrect;
    pos=getPosition(h);
    [x,y,c]=ginput(1);
    figure(2)
    for zzz = 1:size(img,3)
        imCp = imcrop( img(:,:,zzz), pos );
        subplot(1,size(img,3),zzz);
        imagesc(imCp);
    end
    %}
    
    if add_on == 1
        
        set(h_im,'HitTest','off');
        set(handles.axes2, 'ButtonDownFcn', {@add_nuclei,handles,hObject});

        marker_color0 = get(handles.popupmenu3,'Value');marker_c = {'g','b','r','y','w','k'};
        marker_color = marker_c{marker_color0};
        marker_size = str2num(get(handles.edit11,'String'));
        colorbardefault=get(handles.checkbox1,'Value');
        axes(handles.axes2);
        h_im = imshow(overlay);
        axis on;
        hold on;
        set(h_im,'HitTest','off');
        set(handles.axes2, 'ButtonDownFcn', {@add_nuclei,handles,hObject});        
        %
        if isempty(gtdata)~=1
        hold on;
        nnn = find(gtdata(:,4)==page_no);
        scatter(gtdata(nnn,3),gtdata(nnn,2),marker_size*50,marker_color);
        text(gtdata(nnn,3)-4,gtdata(nnn,2),num2str(gtdata(nnn,1)),'Color',marker_color,'FontSize',marker_size);
        hold on;
        end
        if isempty(tgdata)~=1
        hold on;
        nnn = find(tgdata(:,4)==page_no);
        scatter(tgdata(nnn,3),tgdata(nnn,2),marker_size*20,marker_color,'x');
        %text(tgdata(nnn,3)-4,tgdata(nnn,2),num2str(tgdata(nnn,1)),'Color',marker_color,'FontSize',marker_size);
        hold on;
        end
    elseif add_region_on == 1
        
        set(h_im,'HitTest','off');
        set(handles.axes2, 'ButtonDownFcn', {@add_nuclei_region,handles,hObject});

        marker_color0 = get(handles.popupmenu3,'Value');marker_c = {'g','b','r','y','w','k'};
        marker_color = marker_c{marker_color0};
        marker_size = str2num(get(handles.edit11,'String'));
        colorbardefault=get(handles.checkbox1,'Value');
        axes(handles.axes2);
        h_im = imshow(overlay);
        axis on;
        hold on;
        set(h_im,'HitTest','off');
        set(handles.axes2, 'ButtonDownFcn', {@add_nuclei_region,handles,hObject});        
        %
        if isempty(gtdata)~=1
        hold on;
        nnn = find(gtdata(:,4)==page_no);
        scatter(gtdata(nnn,3),gtdata(nnn,2),marker_size*50,marker_color);
        text(gtdata(nnn,3)-4,gtdata(nnn,2),num2str(gtdata(nnn,1)),'Color',marker_color,'FontSize',marker_size);
        hold on;
        end
        if isempty(tgdata)~=1
        hold on;
        nnn = find(tgdata(:,4)==page_no);
        scatter(tgdata(nnn,3),tgdata(nnn,2),marker_size*20,marker_color,'x');
        %text(tgdata(nnn,3)-4,tgdata(nnn,2),num2str(tgdata(nnn,1)),'Color',marker_color,'FontSize',marker_size);
        hold on;
        end
    else
        
        set(h_im,'HitTest','off');
        set(handles.axes2, 'ButtonDownFcn', {@delete_nuclei,handles,hObject});

        marker_color0 = get(handles.popupmenu3,'Value');marker_c = {'g','b','r','y','w','k'};
        marker_color = marker_c{marker_color0};
        marker_size = str2num(get(handles.edit11,'String'));
        colorbardefault=get(handles.checkbox1,'Value');
        axes(handles.axes2);
        h_im = imshow(overlay);
        axis on;
        hold on;
        set(h_im,'HitTest','off');
        set(handles.axes2, 'ButtonDownFcn', {@delete_nuclei,handles,hObject});        
        %
        if isempty(gtdata)~=1
        hold on;
        nnn = find(gtdata(:,4)==page_no);
        scatter(gtdata(nnn,3),gtdata(nnn,2),marker_size*50,marker_color);
        text(gtdata(nnn,3)-4,gtdata(nnn,2),num2str(gtdata(nnn,1)),'Color',marker_color,'FontSize',marker_size);
        hold on;
        end
        if isempty(tgdata)~=1
        hold on;
        nnn = find(tgdata(:,4)==page_no);
        scatter(tgdata(nnn,3),tgdata(nnn,2),marker_size*20,marker_color,'x');
        %text(tgdata(nnn,3)-4,tgdata(nnn,2),num2str(tgdata(nnn,1)),'Color',marker_color,'FontSize',marker_size);
        hold on;
        end
    end
        
else
    if isfield(handles,'matobj2')~=0
        if mask_on == 1&&handles.cwt2_mask_data == 1
            hold on;
            [ia,ib,~]=size(handles.matobj2,'cwt2_mask');
            [X,Y] = meshgrid(1:ib,1:ia);
            contour3(X,Y,handles.matobj2.cwt2_mask(:,:,page_no)*page_no,[page_no,page_no],'g');
        end        
        hold on;
        xyzintsegdat_nororate = handles.xyzintsegdat_nororate;
        nnn = find(xyzintsegdat_nororate(:,3)>=page_no-max_Ip&xyzintsegdat_nororate(:,3)<=page_no+max_Ip);
        text(xyzintsegdat_nororate(nnn,1)-8,xyzintsegdat_nororate(nnn,2),num2str(handles.xyzintsegdat_id(nnn,1)),'Color','w','FontSize',12);
    end
end

hold off;
set(handles.edit9,'String',num2str(size(gtdata,1)));


%% Choose default command line output for Raw_image
handles.output = hObject;
% Update handles structure
guidata(hObject, handles);

% UIWAIT makes Raw_image wait for user response (see UIRESUME)
% uiwait(handles.figure1);
end

% --- Executes during object creation, after setting all properties.
function edit14_CreateFcn(hObject, eventdata, handles)
% hObject    handle to edit14 (see GCBO)
% eventdata  reserved - to be defined in a future version of MATLAB
% handles    empty - handles not created until after all CreateFcns called

% Hint: edit controls usually have a white background on Windows.
%       See ISPC and COMPUTER.
if ispc && isequal(get(hObject,'BackgroundColor'), get(0,'defaultUicontrolBackgroundColor'))
    set(hObject,'BackgroundColor','white');
end
end


function edit13_Callback(hObject, eventdata, handles)
% hObject    handle to edit1 (see GCBO)
% eventdata  reserved - to be defined in a future version of MATLAB
% handles    structure with handles and user data (see GUIDATA)
global gtdata
global tgdata
global gtdata_no
global img_xy

% Dault colorbar max value setup
maxyo=get(handles.checkbox2,'Value');
if maxyo==1
    set(handles.edit3,'Visible','Off');
    set(handles.edit3,'String','0');
    set(handles.checkbox2,'String','One slice:');
elseif maxyo==0
    set(handles.edit3,'Visible','On');
    set(handles.checkbox2,'String','Z stack +- slice:');
end
colorbardefault=get(handles.checkbox1,'Value');
if colorbardefault==1
    set(handles.edit2,'Visible','Off');
    set(handles.edit2,'String','0');
elseif colorbardefault==0
    set(handles.edit2,'Visible','On');
end


%% input edit1 value and update slider1
page_no = round(get(handles.slider1,'Value'));
set(handles.edit1,'String',num2str(page_no));
set(handles.slider1,'Value',page_no);


%% load popupmenu2 properties
chal_no=get(handles.popupmenu2,'Value');


%% load maxcolorbar properties
maxcolorbar_input=str2num(get(handles.edit2,'String'));


%% load max_image properties
max_Ip=str2num(get(handles.edit3,'String'));
if isempty(max_Ip)==1||maxyo==1
    max_Ip=0;
end


%% show axes1
groundtruth_on = get(handles.checkbox6,'Value');
if groundtruth_on==1
    set(handles.text14,'Visible','on');
    set(handles.text15,'Visible','on');
    set(handles.edit11,'Visible','on');
    set(handles.popupmenu3,'Visible','on');
    set(handles.pushbutton3,'Visible','on');
    set(handles.pushbutton4,'Visible','on');
    set(handles.pushbutton6,'Visible','on');
    set(handles.edit9,'Visible','on');
    set(handles.text13,'Visible','on');
    set(handles.radiobutton4,'Visible','on');
    set(handles.radiobutton5,'Visible','on');
    set(handles.radiobutton6,'Visible','on');
else
    set(handles.text14,'Visible','off');
    set(handles.text15,'Visible','off');
    set(handles.edit11,'Visible','off');
    set(handles.popupmenu3,'Visible','off');
    set(handles.pushbutton3,'Visible','off');
    set(handles.pushbutton4,'Visible','off');
    set(handles.pushbutton6,'Visible','off');
    set(handles.edit9,'Visible','off');
    set(handles.text13,'Visible','off');
    set(handles.radiobutton4,'Visible','off');
    set(handles.radiobutton5,'Visible','off');
    set(handles.radiobutton6,'Visible','off');
end


time_no = str2num(get(handles.edit4,'String'));
add_region_on = get(handles.radiobutton6,'value');
if groundtruth_on == 1&&add_region_on == 1
    z_sumlayer = max(min(round(str2num(get(handles.edit12,'String'))),6),0);
else
    z_sumlayer = max_Ip;
end
img = handles.matobj.img_data(:,:,max(page_no-z_sumlayer,1):min(page_no+z_sumlayer,handles.maxpage),chal_no,time_no);
%page_noz = max(page_no-z_sumlayer,1);
if page_no>z_sumlayer
    page_noz = z_sumlayer+1;
else
    page_noz = page_no;
end
handles.img = img;
handles.page_noz = page_noz;
set(handles.axes1,'Units','pixels');
axes(handles.axes1);

if colorbardefault == 1
    set(handles.checkbox1,'String','Default intensity bar');
    cratio = 1;
else
    set(handles.checkbox1,'String','intensity ratio');
    cratio = maxcolorbar_input;
end
overlay = zeros([size(img(:,:,page_noz)),3]);
overlay(:,:,1) = 0;
overlay(:,:,2) = 0;
overlay(:,:,3) = double(img(:,:,page_noz))./max(max(double(img(:,:,page_noz)))).*cratio;
imshow(overlay);colorbar;axis on;

%imagesc(img(:,:,page_noz));colorbar;
set(handles.axes1,'Units','normalized');

%% show axes2
mask_on = get(handles.checkbox5,'Value');
set(handles.axes2,'Units','normalized');
axes(handles.axes2);
h_im = imshow(overlay);
%h_im = imagesc(img(:,:,page_noz));
axis on;

if groundtruth_on == 1
    
    add_on = get(handles.radiobutton4,'value');
    add_region_on = get(handles.radiobutton6,'value');
    delete_on = get(handles.radiobutton5,'value');
    hold on;
    
    %{
    mp= handles.activex1;
    h=imrect;
    pos=getPosition(h);
    [x,y,c]=ginput(1);
    figure(2)
    for zzz = 1:size(img,3)
        imCp = imcrop( img(:,:,zzz), pos );
        subplot(1,size(img,3),zzz);
        imagesc(imCp);
    end
    %}
    
    if add_on == 1
        
        set(h_im,'HitTest','off');
        set(handles.axes2, 'ButtonDownFcn', {@add_nuclei,handles,hObject});

        marker_color0 = get(handles.popupmenu3,'Value');marker_c = {'g','b','r','y','w','k'};
        marker_color = marker_c{marker_color0};
        marker_size = str2num(get(handles.edit11,'String'));
        colorbardefault=get(handles.checkbox1,'Value');
        axes(handles.axes2);
        h_im = imshow(overlay);
        axis on;
        hold on;
        set(h_im,'HitTest','off');
        set(handles.axes2, 'ButtonDownFcn', {@add_nuclei,handles,hObject});        
        %
        if isempty(gtdata)~=1
        hold on;
        nnn = find(gtdata(:,4)==page_no);
        scatter(gtdata(nnn,3),gtdata(nnn,2),marker_size*50,marker_color);
        text(gtdata(nnn,3)-4,gtdata(nnn,2),num2str(gtdata(nnn,1)),'Color',marker_color,'FontSize',marker_size);
        hold on;
        end
        if isempty(tgdata)~=1
        hold on;
        nnn = find(tgdata(:,4)==page_no);
        scatter(tgdata(nnn,3),tgdata(nnn,2),marker_size*20,marker_color,'x');
        %text(tgdata(nnn,3)-4,tgdata(nnn,2),num2str(tgdata(nnn,1)),'Color',marker_color,'FontSize',marker_size);
        hold on;
        end
    elseif add_region_on == 1
        
        set(h_im,'HitTest','off');
        set(handles.axes2, 'ButtonDownFcn', {@add_nuclei_region,handles,hObject});

        marker_color0 = get(handles.popupmenu3,'Value');marker_c = {'g','b','r','y','w','k'};
        marker_color = marker_c{marker_color0};
        marker_size = str2num(get(handles.edit11,'String'));
        colorbardefault=get(handles.checkbox1,'Value');
        axes(handles.axes2);
        h_im = imshow(overlay);
        axis on;
        hold on;
        set(h_im,'HitTest','off');
        set(handles.axes2, 'ButtonDownFcn', {@add_nuclei_region,handles,hObject});        
        %
        if isempty(gtdata)~=1
        hold on;
        nnn = find(gtdata(:,4)==page_no);
        scatter(gtdata(nnn,3),gtdata(nnn,2),marker_size*50,marker_color);
        text(gtdata(nnn,3)-4,gtdata(nnn,2),num2str(gtdata(nnn,1)),'Color',marker_color,'FontSize',marker_size);
        hold on;
        end
        if isempty(tgdata)~=1
        hold on;
        nnn = find(tgdata(:,4)==page_no);
        scatter(tgdata(nnn,3),tgdata(nnn,2),marker_size*20,marker_color,'x');
        %text(tgdata(nnn,3)-4,tgdata(nnn,2),num2str(tgdata(nnn,1)),'Color',marker_color,'FontSize',marker_size);
        hold on;
        end
    else
        
        set(h_im,'HitTest','off');
        set(handles.axes2, 'ButtonDownFcn', {@delete_nuclei,handles,hObject});

        marker_color0 = get(handles.popupmenu3,'Value');marker_c = {'g','b','r','y','w','k'};
        marker_color = marker_c{marker_color0};
        marker_size = str2num(get(handles.edit11,'String'));
        colorbardefault=get(handles.checkbox1,'Value');
        axes(handles.axes2);
        h_im = imshow(overlay);
        axis on;
        hold on;
        set(h_im,'HitTest','off');
        set(handles.axes2, 'ButtonDownFcn', {@delete_nuclei,handles,hObject});        
        %
        if isempty(gtdata)~=1
        hold on;
        nnn = find(gtdata(:,4)==page_no);
        scatter(gtdata(nnn,3),gtdata(nnn,2),marker_size*50,marker_color);
        text(gtdata(nnn,3)-4,gtdata(nnn,2),num2str(gtdata(nnn,1)),'Color',marker_color,'FontSize',marker_size);
        hold on;
        end
        if isempty(tgdata)~=1
        hold on;
        nnn = find(tgdata(:,4)==page_no);
        scatter(tgdata(nnn,3),tgdata(nnn,2),marker_size*20,marker_color,'x');
        %text(tgdata(nnn,3)-4,tgdata(nnn,2),num2str(tgdata(nnn,1)),'Color',marker_color,'FontSize',marker_size);
        hold on;
        end
    end
        
else
    if isfield(handles,'matobj2')~=0
        if mask_on == 1&&handles.cwt2_mask_data == 1
            hold on;
            [ia,ib,~]=size(handles.matobj2,'cwt2_mask');
            [X,Y] = meshgrid(1:ib,1:ia);
            contour3(X,Y,handles.matobj2.cwt2_mask(:,:,page_no)*page_no,[page_no,page_no],'g');
        end        
        hold on;
        xyzintsegdat_nororate = handles.xyzintsegdat_nororate;
        nnn = find(xyzintsegdat_nororate(:,3)>=page_no-max_Ip&xyzintsegdat_nororate(:,3)<=page_no+max_Ip);
        text(xyzintsegdat_nororate(nnn,1)-8,xyzintsegdat_nororate(nnn,2),num2str(handles.xyzintsegdat_id(nnn,1)),'Color','w','FontSize',12);
    end
    if isfield(handles,'matobj2')~=0
        onemask_on = get(handles.checkbox7,'Value');
        onemask_num = str2num(get(handles.edit13,'String'));
        if onemask_on == 1&&handles.cwt2_mask_data == 1&&isempty(onemask_num)~=1
            hold on;
            [ia,ib,~]=size(handles.matobj2,'cf_mark3d');
            [X,Y] = meshgrid(1:ib,1:ia);
            msk = handles.matobj2.cf_mark3d(:,:,page_no)==onemask_num;
            if sum(sum(msk)) > 0 && onemask_num > 0
                green = cat(3,ones(size(msk)),zeros(size(msk)),zeros(size(msk)));hold on;
                green = green.*0.9;
                h = imagesc(green);
                set(h, 'AlphaData', msk);
            end
        end        
        hold on;
        %xyzintsegdat_nororate = handles.xyzintsegdat_nororate;
        %nnn = find(xyzintsegdat_nororate(:,3)>=page_no-max_Ip&xyzintsegdat_nororate(:,3)<=page_no+max_Ip);
        %text(xyzintsegdat_nororate(nnn,1)-8,xyzintsegdat_nororate(nnn,2),num2str(handles.xyzintsegdat_id(nnn,1)),'Color','w','FontSize',12);
    end
end

hold off;
set(handles.edit9,'String',num2str(size(gtdata,1)));


%% Choose default command line output for Raw_image
handles.output = hObject;
% Update handles structure
guidata(hObject, handles);

% UIWAIT makes Raw_image wait for user response (see UIRESUME)
% uiwait(handles.figure1);
end

% --- Executes during object creation, after setting all properties.
function edit13_CreateFcn(hObject, eventdata, handles)
% hObject    handle to edit13 (see GCBO)
% eventdata  reserved - to be defined in a future version of MATLAB
% handles    empty - handles not created until after all CreateFcns called

% Hint: edit controls usually have a white background on Windows.
%       See ISPC and COMPUTER.
if ispc && isequal(get(hObject,'BackgroundColor'), get(0,'defaultUicontrolBackgroundColor'))
    set(hObject,'BackgroundColor','white');
end
end


% --- Executes on button press in radiobutton4.
function radiobutton4_Callback(hObject, eventdata, handles)
% hObject    handle to edit1 (see GCBO)
% eventdata  reserved - to be defined in a future version of MATLAB
% handles    structure with handles and user data (see GUIDATA)
global gtdata
global tgdata
global gtdata_no
global img_xy

% Dault colorbar max value setup
maxyo=get(handles.checkbox2,'Value');
if maxyo==1
    set(handles.edit3,'Visible','Off');
    set(handles.edit3,'String','0');
    set(handles.checkbox2,'String','One slice:');
elseif maxyo==0
    set(handles.edit3,'Visible','On');
    set(handles.checkbox2,'String','Z stack +- slice:');
end
colorbardefault=get(handles.checkbox1,'Value');
if colorbardefault==1
    set(handles.edit2,'Visible','Off');
    set(handles.edit2,'String','0');
elseif colorbardefault==0
    set(handles.edit2,'Visible','On');
end


%% input edit1 value and update slider1
page_no = round(str2num(get(handles.edit1,'String')));
set(handles.slider1,'Value',page_no);


%% load popupmenu2 properties
chal_no=get(handles.popupmenu2,'Value');


%% load maxcolorbar properties
maxcolorbar_input=str2num(get(handles.edit2,'String'));


%% load max_image properties
max_Ip=str2num(get(handles.edit3,'String'));
if isempty(max_Ip)==1||maxyo==1
    max_Ip=0;
end


%% show axes1
groundtruth_on = get(handles.checkbox6,'Value');
if groundtruth_on==1
    set(handles.text14,'Visible','on');
    set(handles.text15,'Visible','on');
    set(handles.edit11,'Visible','on');
    set(handles.popupmenu3,'Visible','on');
    set(handles.pushbutton3,'Visible','on');
    set(handles.pushbutton4,'Visible','on');
    set(handles.pushbutton6,'Visible','on');
    set(handles.edit9,'Visible','on');
    set(handles.text13,'Visible','on');
    set(handles.radiobutton4,'Visible','on');
    set(handles.radiobutton5,'Visible','on');
    set(handles.radiobutton6,'Visible','on');
else
    set(handles.text14,'Visible','off');
    set(handles.text15,'Visible','off');
    set(handles.edit11,'Visible','off');
    set(handles.popupmenu3,'Visible','off');
    set(handles.pushbutton3,'Visible','off');
    set(handles.pushbutton4,'Visible','off');
    set(handles.pushbutton6,'Visible','off');
    set(handles.edit9,'Visible','off');
    set(handles.text13,'Visible','off');
    set(handles.radiobutton4,'Visible','off');
    set(handles.radiobutton5,'Visible','off');
    set(handles.radiobutton6,'Visible','off');
end

time_no = str2num(get(handles.edit4,'String'));
add_region_on = get(handles.radiobutton6,'value');
if groundtruth_on == 1&&add_region_on == 1
    z_sumlayer = max(min(round(str2num(get(handles.edit12,'String'))),6),0);
else
    z_sumlayer = max_Ip;
end
img = handles.matobj.img_data(:,:,max(page_no-z_sumlayer,1):min(page_no+z_sumlayer,handles.maxpage),chal_no,time_no);
%page_noz = max(page_no-z_sumlayer,1);
if page_no>z_sumlayer
    page_noz = z_sumlayer+1;
else
    page_noz = page_no;
end
handles.img = img;
handles.page_noz = page_noz;
set(handles.axes1,'Units','pixels');
axes(handles.axes1);

if colorbardefault == 1
    set(handles.checkbox1,'String','Default intensity bar');
    cratio = 1;
else
    set(handles.checkbox1,'String','intensity ratio');
    cratio = maxcolorbar_input;
end
overlay = zeros([size(img(:,:,page_noz)),3]);
overlay(:,:,1) = 0;
overlay(:,:,2) = 0;
overlay(:,:,3) = double(img(:,:,page_noz))./max(max(double(img(:,:,page_noz)))).*cratio;
imshow(overlay);colorbar;axis on;

%imagesc(img(:,:,page_noz));colorbar;
set(handles.axes1,'Units','normalized');

%% show axes2
mask_on = get(handles.checkbox5,'Value');
set(handles.axes2,'Units','normalized');
axes(handles.axes2);
h_im = imshow(overlay);
%h_im = imagesc(img(:,:,page_noz));
axis on;

if groundtruth_on == 1
    set(handles.radiobutton4,'value',1);
    set(handles.radiobutton6,'value',0);
    set(handles.radiobutton5,'value',0);
    
    add_on = get(handles.radiobutton4,'value');
    add_region_on = get(handles.radiobutton6,'value');
    delete_on = get(handles.radiobutton5,'value');
    hold on;
    
    %{
    mp= handles.activex1;
    h=imrect;
    pos=getPosition(h);
    [x,y,c]=ginput(1);
    figure(2)
    for zzz = 1:size(img,3)
        imCp = imcrop( img(:,:,zzz), pos );
        subplot(1,size(img,3),zzz);
        imagesc(imCp);
    end
    %}
    
    if add_on == 1
        
        set(h_im,'HitTest','off');
        set(handles.axes2, 'ButtonDownFcn', {@add_nuclei,handles,hObject});

        marker_color0 = get(handles.popupmenu3,'Value');marker_c = {'g','b','r','y','w','k'};
        marker_color = marker_c{marker_color0};
        marker_size = str2num(get(handles.edit11,'String'));
        colorbardefault=get(handles.checkbox1,'Value');
        axes(handles.axes2);
        h_im = imshow(overlay);
        axis on;
        hold on;
        set(h_im,'HitTest','off');
        set(handles.axes2, 'ButtonDownFcn', {@add_nuclei,handles,hObject});        
        %
        if isempty(gtdata)~=1
        hold on;
        nnn = find(gtdata(:,4)==page_no);
        scatter(gtdata(nnn,3),gtdata(nnn,2),marker_size*50,marker_color);
        text(gtdata(nnn,3)-4,gtdata(nnn,2),num2str(gtdata(nnn,1)),'Color',marker_color,'FontSize',marker_size);
        hold on;
        end
        if isempty(tgdata)~=1
        hold on;
        nnn = find(tgdata(:,4)==page_no);
        scatter(tgdata(nnn,3),tgdata(nnn,2),marker_size*20,marker_color,'x');
        %text(tgdata(nnn,3)-4,tgdata(nnn,2),num2str(tgdata(nnn,1)),'Color',marker_color,'FontSize',marker_size);
        hold on;
        end
    elseif add_region_on == 1
        
        set(h_im,'HitTest','off');
        set(handles.axes2, 'ButtonDownFcn', {@add_nuclei_region,handles,hObject});

        marker_color0 = get(handles.popupmenu3,'Value');marker_c = {'g','b','r','y','w','k'};
        marker_color = marker_c{marker_color0};
        marker_size = str2num(get(handles.edit11,'String'));
        colorbardefault=get(handles.checkbox1,'Value');
        axes(handles.axes2);
        h_im = imshow(overlay);
        axis on;
        hold on;
        set(h_im,'HitTest','off');
        set(handles.axes2, 'ButtonDownFcn', {@add_nuclei_region,handles,hObject});        
        %
        if isempty(gtdata)~=1
        hold on;
        nnn = find(gtdata(:,4)==page_no);
        scatter(gtdata(nnn,3),gtdata(nnn,2),marker_size*50,marker_color);
        text(gtdata(nnn,3)-4,gtdata(nnn,2),num2str(gtdata(nnn,1)),'Color',marker_color,'FontSize',marker_size);
        hold on;
        end
        if isempty(tgdata)~=1
        hold on;
        nnn = find(tgdata(:,4)==page_no);
        scatter(tgdata(nnn,3),tgdata(nnn,2),marker_size*20,marker_color,'x');
        %text(tgdata(nnn,3)-4,tgdata(nnn,2),num2str(tgdata(nnn,1)),'Color',marker_color,'FontSize',marker_size);
        hold on;
        end
    else
        
        set(h_im,'HitTest','off');
        set(handles.axes2, 'ButtonDownFcn', {@delete_nuclei,handles,hObject});

        marker_color0 = get(handles.popupmenu3,'Value');marker_c = {'g','b','r','y','w','k'};
        marker_color = marker_c{marker_color0};
        marker_size = str2num(get(handles.edit11,'String'));
        colorbardefault=get(handles.checkbox1,'Value');
        axes(handles.axes2);
        h_im = imshow(overlay);
        axis on;
        hold on;
        set(h_im,'HitTest','off');
        set(handles.axes2, 'ButtonDownFcn', {@delete_nuclei,handles,hObject});        
        %
        if isempty(gtdata)~=1
        hold on;
        nnn = find(gtdata(:,4)==page_no);
        scatter(gtdata(nnn,3),gtdata(nnn,2),marker_size*50,marker_color);
        text(gtdata(nnn,3)-4,gtdata(nnn,2),num2str(gtdata(nnn,1)),'Color',marker_color,'FontSize',marker_size);
        hold on;
        end
        if isempty(tgdata)~=1
        hold on;
        nnn = find(tgdata(:,4)==page_no);
        scatter(tgdata(nnn,3),tgdata(nnn,2),marker_size*20,marker_color,'x');
        %text(tgdata(nnn,3)-4,tgdata(nnn,2),num2str(tgdata(nnn,1)),'Color',marker_color,'FontSize',marker_size);
        hold on;
        end
    end
    if add_region_on == 1
        set(handles.text16,'Visible','on');
        set(handles.text17,'Visible','on');
        set(handles.edit12,'Visible','on');
        set(handles.edit14,'Visible','on');
    else
        set(handles.text16,'Visible','off');
        set(handles.text17,'Visible','off');
        set(handles.edit12,'Visible','off');
        set(handles.edit14,'Visible','off');
    end
        
else
    if isfield(handles,'matobj2')~=0
        if mask_on == 1&&handles.cwt2_mask_data == 1
            hold on;
            [ia,ib,~]=size(handles.matobj2,'cwt2_mask');
            [X,Y] = meshgrid(1:ib,1:ia);
            contour3(X,Y,handles.matobj2.cwt2_mask(:,:,page_no)*page_no,[page_no,page_no],'g');
        end        
        hold on;
        xyzintsegdat_nororate = handles.xyzintsegdat_nororate;
        nnn = find(xyzintsegdat_nororate(:,3)>=page_no-max_Ip&xyzintsegdat_nororate(:,3)<=page_no+max_Ip);
        text(xyzintsegdat_nororate(nnn,1)-8,xyzintsegdat_nororate(nnn,2),num2str(handles.xyzintsegdat_id(nnn,1)),'Color','w','FontSize',12);
    end
    if isfield(handles,'matobj2')~=0
        onemask_on = get(handles.checkbox7,'Value');
        onemask_num = str2num(get(handles.edit13,'String'));
        if onemask_on == 1&&handles.cwt2_mask_data == 1&&isempty(onemask_num)~=1
            hold on;
            [ia,ib,~]=size(handles.matobj2,'cf_mark3d');
            [X,Y] = meshgrid(1:ib,1:ia);
            msk = handles.matobj2.cf_mark3d(:,:,page_no)==onemask_num;
            if sum(sum(msk)) > 0 && onemask_num > 0
                green = cat(3,ones(size(msk)),zeros(size(msk)),zeros(size(msk)));hold on;
                green = green.*0.9;
                h = imagesc(green);
                set(h, 'AlphaData', msk);
                %hold on;
                %nnn = onemask_num;
                %text(xyzintsegdat_nororate(nnn,1)-8,xyzintsegdat_nororate(nnn,2),num2str(handles.xyzintsegdat_id(nnn,1)),'Color','w','FontSize',12);
            end
        end        
    end
end

hold off;
set(handles.edit9,'String',num2str(size(gtdata,1)));


%% Choose default command line output for Raw_image
handles.output = hObject;
% Update handles structure
guidata(hObject, handles);

% UIWAIT makes Raw_image wait for user response (see UIRESUME)
% uiwait(handles.figure1);
end

% --- Executes on button press in radiobutton6.
function radiobutton6_Callback(hObject, eventdata, handles)
% hObject    handle to edit1 (see GCBO)
% eventdata  reserved - to be defined in a future version of MATLAB
% handles    structure with handles and user data (see GUIDATA)
global gtdata
global tgdata
global gtdata_no
global img_xy

% Dault colorbar max value setup
maxyo=get(handles.checkbox2,'Value');
if maxyo==1
    set(handles.edit3,'Visible','Off');
    set(handles.edit3,'String','0');
    set(handles.checkbox2,'String','One slice:');
elseif maxyo==0
    set(handles.edit3,'Visible','On');
    set(handles.checkbox2,'String','Z stack +- slice:');
end
colorbardefault=get(handles.checkbox1,'Value');
if colorbardefault==1
    set(handles.edit2,'Visible','Off');
    set(handles.edit2,'String','0');
elseif colorbardefault==0
    set(handles.edit2,'Visible','On');
end


%% input edit1 value and update slider1
page_no = round(str2num(get(handles.edit1,'String')));
set(handles.slider1,'Value',page_no);


%% load popupmenu2 properties
chal_no=get(handles.popupmenu2,'Value');


%% load maxcolorbar properties
maxcolorbar_input=str2num(get(handles.edit2,'String'));


%% load max_image properties
max_Ip=str2num(get(handles.edit3,'String'));
if isempty(max_Ip)==1||maxyo==1
    max_Ip=0;
end


%% show axes1
groundtruth_on = get(handles.checkbox6,'Value');
if groundtruth_on==1
    set(handles.text14,'Visible','on');
    set(handles.text15,'Visible','on');
    set(handles.edit11,'Visible','on');
    set(handles.popupmenu3,'Visible','on');
    set(handles.pushbutton3,'Visible','on');
    set(handles.pushbutton4,'Visible','on');
    set(handles.pushbutton6,'Visible','on');
    set(handles.edit9,'Visible','on');
    set(handles.text13,'Visible','on');
    set(handles.radiobutton4,'Visible','on');
    set(handles.radiobutton5,'Visible','on');
    set(handles.radiobutton6,'Visible','on');

else
    set(handles.text14,'Visible','off');
    set(handles.text15,'Visible','off');
    set(handles.edit11,'Visible','off');
    set(handles.popupmenu3,'Visible','off');
    set(handles.pushbutton3,'Visible','off');
    set(handles.pushbutton4,'Visible','off');
    set(handles.pushbutton6,'Visible','off');
    set(handles.edit9,'Visible','off');
    set(handles.text13,'Visible','off');
    set(handles.radiobutton4,'Visible','off');
    set(handles.radiobutton5,'Visible','off');
    set(handles.radiobutton6,'Visible','off');

end

time_no = str2num(get(handles.edit4,'String'));
add_region_on = get(handles.radiobutton6,'value');
if groundtruth_on == 1&&add_region_on == 1
    z_sumlayer = max(min(round(str2num(get(handles.edit12,'String'))),6),0);
else
    z_sumlayer = max_Ip;
end
img = handles.matobj.img_data(:,:,max(page_no-z_sumlayer,1):min(page_no+z_sumlayer,handles.maxpage),chal_no,time_no);
%page_noz = max(page_no-z_sumlayer,1);
if page_no>z_sumlayer
    page_noz = z_sumlayer+1;
else
    page_noz = page_no;
end
handles.img = img;
handles.page_noz = page_noz;
set(handles.axes1,'Units','pixels');
axes(handles.axes1);

if colorbardefault == 1
    set(handles.checkbox1,'String','Default intensity bar');
    cratio = 1;
else
    set(handles.checkbox1,'String','intensity ratio');
    cratio = maxcolorbar_input;
end
overlay = zeros([size(img(:,:,page_noz)),3]);
overlay(:,:,1) = 0;
overlay(:,:,2) = 0;
overlay(:,:,3) = double(img(:,:,page_noz))./max(max(double(img(:,:,page_noz)))).*cratio;
imshow(overlay);colorbar;axis on;

%imagesc(img(:,:,page_noz));colorbar;
set(handles.axes1,'Units','normalized');

%% show axes2
mask_on = get(handles.checkbox5,'Value');
set(handles.axes2,'Units','normalized');
axes(handles.axes2);
h_im = imshow(overlay);
%h_im = imagesc(img(:,:,page_noz));
axis on;

if groundtruth_on == 1
    
    set(handles.radiobutton4,'value',0);
    set(handles.radiobutton6,'value',1);
    set(handles.radiobutton5,'value',0);
    add_on = get(handles.radiobutton4,'value');
    add_region_on = get(handles.radiobutton6,'value');
    delete_on = get(handles.radiobutton5,'value');
    hold on;
    
    %{
    mp= handles.activex1;
    h=imrect;
    pos=getPosition(h);
    [x,y,c]=ginput(1);
    figure(2)
    for zzz = 1:size(img,3)
        imCp = imcrop( img(:,:,zzz), pos );
        subplot(1,size(img,3),zzz);
        imagesc(imCp);
    end
    %}
    
    if add_on == 1
        
        set(h_im,'HitTest','off');
        set(handles.axes2, 'ButtonDownFcn', {@add_nuclei,handles,hObject});

        marker_color0 = get(handles.popupmenu3,'Value');marker_c = {'g','b','r','y','w','k'};
        marker_color = marker_c{marker_color0};
        marker_size = str2num(get(handles.edit11,'String'));
        colorbardefault=get(handles.checkbox1,'Value');
        axes(handles.axes2);
        h_im = imshow(overlay);
        axis on;
        hold on;
        set(h_im,'HitTest','off');
        set(handles.axes2, 'ButtonDownFcn', {@add_nuclei,handles,hObject});        
        %
        if isempty(gtdata)~=1
        hold on;
        nnn = find(gtdata(:,4)==page_no);
        scatter(gtdata(nnn,3),gtdata(nnn,2),marker_size*50,marker_color);
        text(gtdata(nnn,3)-4,gtdata(nnn,2),num2str(gtdata(nnn,1)),'Color',marker_color,'FontSize',marker_size);
        hold on;
        end
        if isempty(tgdata)~=1
        hold on;
        nnn = find(tgdata(:,4)==page_no);
        scatter(tgdata(nnn,3),tgdata(nnn,2),marker_size*20,marker_color,'x');
        %text(tgdata(nnn,3)-4,tgdata(nnn,2),num2str(tgdata(nnn,1)),'Color',marker_color,'FontSize',marker_size);
        hold on;
        end
    elseif add_region_on == 1
        
        set(h_im,'HitTest','off');
        set(handles.axes2, 'ButtonDownFcn', {@add_nuclei_region,handles,hObject});

        marker_color0 = get(handles.popupmenu3,'Value');marker_c = {'g','b','r','y','w','k'};
        marker_color = marker_c{marker_color0};
        marker_size = str2num(get(handles.edit11,'String'));
        colorbardefault=get(handles.checkbox1,'Value');
        axes(handles.axes2);
        h_im = imshow(overlay);
        axis on;
        hold on;
        set(h_im,'HitTest','off');
        set(handles.axes2, 'ButtonDownFcn', {@add_nuclei_region,handles,hObject});        
        %
        if isempty(gtdata)~=1
        hold on;
        nnn = find(gtdata(:,4)==page_no);
        scatter(gtdata(nnn,3),gtdata(nnn,2),marker_size*50,marker_color);
        text(gtdata(nnn,3)-4,gtdata(nnn,2),num2str(gtdata(nnn,1)),'Color',marker_color,'FontSize',marker_size);
        hold on;
        end
        if isempty(tgdata)~=1
        hold on;
        nnn = find(tgdata(:,4)==page_no);
        scatter(tgdata(nnn,3),tgdata(nnn,2),marker_size*20,marker_color,'x');
        %text(tgdata(nnn,3)-4,tgdata(nnn,2),num2str(tgdata(nnn,1)),'Color',marker_color,'FontSize',marker_size);
        hold on;
        end
    else
        
        set(h_im,'HitTest','off');
        set(handles.axes2, 'ButtonDownFcn', {@delete_nuclei,handles,hObject});

        marker_color0 = get(handles.popupmenu3,'Value');marker_c = {'g','b','r','y','w','k'};
        marker_color = marker_c{marker_color0};
        marker_size = str2num(get(handles.edit11,'String'));
        colorbardefault=get(handles.checkbox1,'Value');
        axes(handles.axes2);
        h_im = imshow(overlay);
        axis on;
        hold on;
        set(h_im,'HitTest','off');
        set(handles.axes2, 'ButtonDownFcn', {@delete_nuclei,handles,hObject});        
        %
        if isempty(gtdata)~=1
        hold on;
        nnn = find(gtdata(:,4)==page_no);
        scatter(gtdata(nnn,3),gtdata(nnn,2),marker_size*50,marker_color);
        text(gtdata(nnn,3)-4,gtdata(nnn,2),num2str(gtdata(nnn,1)),'Color',marker_color,'FontSize',marker_size);
        hold on;
        end
        if isempty(tgdata)~=1
        hold on;
        nnn = find(tgdata(:,4)==page_no);
        scatter(tgdata(nnn,3),tgdata(nnn,2),marker_size*20,marker_color,'x');
        %text(tgdata(nnn,3)-4,tgdata(nnn,2),num2str(tgdata(nnn,1)),'Color',marker_color,'FontSize',marker_size);
        hold on;
        end
    end
    if add_region_on == 1
        set(handles.text16,'Visible','on');
        set(handles.text17,'Visible','on');
        set(handles.edit12,'Visible','on');
        set(handles.edit14,'Visible','on');
    else
        set(handles.text16,'Visible','off');
        set(handles.text17,'Visible','off');
        set(handles.edit12,'Visible','off');
        set(handles.edit14,'Visible','off');
    end
    
        
else
    if isfield(handles,'matobj2')~=0
        if mask_on == 1&&handles.cwt2_mask_data == 1
            hold on;
            [ia,ib,~]=size(handles.matobj2,'cwt2_mask');
            [X,Y] = meshgrid(1:ib,1:ia);
            contour3(X,Y,handles.matobj2.cwt2_mask(:,:,page_no)*page_no,[page_no,page_no],'g');
        end        
        hold on;
        xyzintsegdat_nororate = handles.xyzintsegdat_nororate;
        nnn = find(xyzintsegdat_nororate(:,3)>=page_no-max_Ip&xyzintsegdat_nororate(:,3)<=page_no+max_Ip);
        text(xyzintsegdat_nororate(nnn,1)-8,xyzintsegdat_nororate(nnn,2),num2str(handles.xyzintsegdat_id(nnn,1)),'Color','w','FontSize',12);
    end
    if isfield(handles,'matobj2')~=0
        onemask_on = get(handles.checkbox7,'Value');
        onemask_num = str2num(get(handles.edit13,'String'));
        if onemask_on == 1&&handles.cwt2_mask_data == 1&&isempty(onemask_num)~=1
            hold on;
            [ia,ib,~]=size(handles.matobj2,'cf_mark3d');
            [X,Y] = meshgrid(1:ib,1:ia);
            msk = handles.matobj2.cf_mark3d(:,:,page_no)==onemask_num;
            if sum(sum(msk)) > 0 && onemask_num > 0
                green = cat(3,ones(size(msk)),zeros(size(msk)),zeros(size(msk)));hold on;
                green = green.*0.9;
                h = imagesc(green);
                set(h, 'AlphaData', msk);
                %hold on;
                %nnn = onemask_num;
                %text(xyzintsegdat_nororate(nnn,1)-8,xyzintsegdat_nororate(nnn,2),num2str(handles.xyzintsegdat_id(nnn,1)),'Color','w','FontSize',12);
            end
        end        
    end
end

hold off;
set(handles.edit9,'String',num2str(size(gtdata,1)));


%% Choose default command line output for Raw_image
handles.output = hObject;
% Update handles structure
guidata(hObject, handles);

% UIWAIT makes Raw_image wait for user response (see UIRESUME)
% uiwait(handles.figure1);
end

% --- Executes on button press in radiobutton5.
function radiobutton5_Callback(hObject, eventdata, handles)
% hObject    handle to edit1 (see GCBO)
% eventdata  reserved - to be defined in a future version of MATLAB
% handles    structure with handles and user data (see GUIDATA)
global gtdata
global tgdata
global gtdata_no
global img_xy

% Dault colorbar max value setup
maxyo=get(handles.checkbox2,'Value');
if maxyo==1
    set(handles.edit3,'Visible','Off');
    set(handles.edit3,'String','0');
    set(handles.checkbox2,'String','One slice:');
elseif maxyo==0
    set(handles.edit3,'Visible','On');
    set(handles.checkbox2,'String','Z stack +- slice:');
end
colorbardefault=get(handles.checkbox1,'Value');
if colorbardefault==1
    set(handles.edit2,'Visible','Off');
    set(handles.edit2,'String','0');
elseif colorbardefault==0
    set(handles.edit2,'Visible','On');
end


%% input edit1 value and update slider1
page_no = round(str2num(get(handles.edit1,'String')));
set(handles.slider1,'Value',page_no);


%% load popupmenu2 properties
chal_no=get(handles.popupmenu2,'Value');


%% load maxcolorbar properties
maxcolorbar_input=str2num(get(handles.edit2,'String'));


%% load max_image properties
max_Ip=str2num(get(handles.edit3,'String'));
if isempty(max_Ip)==1||maxyo==1
    max_Ip=0;
end


%% show axes1
groundtruth_on = get(handles.checkbox6,'Value');
if groundtruth_on==1
    set(handles.text14,'Visible','on');
    set(handles.text15,'Visible','on');
    set(handles.edit11,'Visible','on');
    set(handles.popupmenu3,'Visible','on');
    set(handles.pushbutton3,'Visible','on');
    set(handles.pushbutton4,'Visible','on');
    set(handles.pushbutton6,'Visible','on');
    set(handles.edit9,'Visible','on');
    set(handles.text13,'Visible','on');
    set(handles.radiobutton4,'Visible','on');
    set(handles.radiobutton5,'Visible','on');
    set(handles.radiobutton6,'Visible','on');

else
    set(handles.text14,'Visible','off');
    set(handles.text15,'Visible','off');
    set(handles.edit11,'Visible','off');
    set(handles.popupmenu3,'Visible','off');
    set(handles.pushbutton3,'Visible','off');
    set(handles.pushbutton4,'Visible','off');
    set(handles.pushbutton6,'Visible','off');
    set(handles.edit9,'Visible','off');
    set(handles.text13,'Visible','off');
    set(handles.radiobutton4,'Visible','off');
    set(handles.radiobutton5,'Visible','off');
    set(handles.radiobutton6,'Visible','off');

end

time_no = str2num(get(handles.edit4,'String'));
add_region_on = get(handles.radiobutton6,'value');
if groundtruth_on == 1&&add_region_on == 1
    z_sumlayer = max(min(round(str2num(get(handles.edit12,'String'))),6),0);
else
    z_sumlayer = max_Ip;
end
img = handles.matobj.img_data(:,:,max(page_no-z_sumlayer,1):min(page_no+z_sumlayer,handles.maxpage),chal_no,time_no);
%page_noz = max(page_no-z_sumlayer,1);
if page_no>z_sumlayer
    page_noz = z_sumlayer+1;
else
    page_noz = page_no;
end
handles.img = img;
handles.page_noz = page_noz;
set(handles.axes1,'Units','pixels');
axes(handles.axes1);

if colorbardefault == 1
    set(handles.checkbox1,'String','Default intensity bar');
    cratio = 1;
else
    set(handles.checkbox1,'String','intensity ratio');
    cratio = maxcolorbar_input;
end
overlay = zeros([size(img(:,:,page_noz)),3]);
overlay(:,:,1) = 0;
overlay(:,:,2) = 0;
overlay(:,:,3) = double(img(:,:,page_noz))./max(max(double(img(:,:,page_noz)))).*cratio;
imshow(overlay);colorbar;axis on;

%imagesc(img(:,:,page_noz));colorbar;
set(handles.axes1,'Units','normalized');

%% show axes2
mask_on = get(handles.checkbox5,'Value');
set(handles.axes2,'Units','normalized');
axes(handles.axes2);
h_im = imshow(overlay);
%h_im = imagesc(img(:,:,page_noz));
axis on;

if groundtruth_on == 1
    
    set(handles.radiobutton4,'value',0);
    set(handles.radiobutton6,'value',0);
    set(handles.radiobutton5,'value',1);
    add_on = get(handles.radiobutton4,'value');
    add_region_on = get(handles.radiobutton6,'value');
    delete_on = get(handles.radiobutton5,'value');
    hold on;
    
    %{
    mp= handles.activex1;
    h=imrect;
    pos=getPosition(h);
    [x,y,c]=ginput(1);
    figure(2)
    for zzz = 1:size(img,3)
        imCp = imcrop( img(:,:,zzz), pos );
        subplot(1,size(img,3),zzz);
        imagesc(imCp);
    end
    %}
    
    if add_on == 1
        
        set(h_im,'HitTest','off');
        set(handles.axes2, 'ButtonDownFcn', {@add_nuclei,handles,hObject});

        marker_color0 = get(handles.popupmenu3,'Value');marker_c = {'g','b','r','y','w','k'};
        marker_color = marker_c{marker_color0};
        marker_size = str2num(get(handles.edit11,'String'));
        colorbardefault=get(handles.checkbox1,'Value');
        axes(handles.axes2);
        h_im = imshow(overlay);
        axis on;
        hold on;
        set(h_im,'HitTest','off');
        set(handles.axes2, 'ButtonDownFcn', {@add_nuclei,handles,hObject});        
        %
        if isempty(gtdata)~=1
        hold on;
        nnn = find(gtdata(:,4)==page_no);
        scatter(gtdata(nnn,3),gtdata(nnn,2),marker_size*50,marker_color);
        text(gtdata(nnn,3)-4,gtdata(nnn,2),num2str(gtdata(nnn,1)),'Color',marker_color,'FontSize',marker_size);
        hold on;
        end
        if isempty(tgdata)~=1
        hold on;
        nnn = find(tgdata(:,4)==page_no);
        scatter(tgdata(nnn,3),tgdata(nnn,2),marker_size*20,marker_color,'x');
        %text(tgdata(nnn,3)-4,tgdata(nnn,2),num2str(tgdata(nnn,1)),'Color',marker_color,'FontSize',marker_size);
        hold on;
        end
    elseif add_region_on == 1
        
        set(h_im,'HitTest','off');
        set(handles.axes2, 'ButtonDownFcn', {@add_nuclei_region,handles,hObject});

        marker_color0 = get(handles.popupmenu3,'Value');marker_c = {'g','b','r','y','w','k'};
        marker_color = marker_c{marker_color0};
        marker_size = str2num(get(handles.edit11,'String'));
        colorbardefault=get(handles.checkbox1,'Value');
        axes(handles.axes2);
        h_im = imshow(overlay);
        axis on;
        hold on;
        set(h_im,'HitTest','off');
        set(handles.axes2, 'ButtonDownFcn', {@add_nuclei_region,handles,hObject});        
        %
        if isempty(gtdata)~=1
        hold on;
        nnn = find(gtdata(:,4)==page_no);
        scatter(gtdata(nnn,3),gtdata(nnn,2),marker_size*50,marker_color);
        text(gtdata(nnn,3)-4,gtdata(nnn,2),num2str(gtdata(nnn,1)),'Color',marker_color,'FontSize',marker_size);
        hold on;
        end
        if isempty(tgdata)~=1
        hold on;
        nnn = find(tgdata(:,4)==page_no);
        scatter(tgdata(nnn,3),tgdata(nnn,2),marker_size*20,marker_color,'x');
        %text(tgdata(nnn,3)-4,tgdata(nnn,2),num2str(tgdata(nnn,1)),'Color',marker_color,'FontSize',marker_size);
        hold on;
        end
    else
        
        set(h_im,'HitTest','off');
        set(handles.axes2, 'ButtonDownFcn', {@delete_nuclei,handles,hObject});

        marker_color0 = get(handles.popupmenu3,'Value');marker_c = {'g','b','r','y','w','k'};
        marker_color = marker_c{marker_color0};
        marker_size = str2num(get(handles.edit11,'String'));
        colorbardefault=get(handles.checkbox1,'Value');
        axes(handles.axes2);
        h_im = imshow(overlay);
        axis on;
        hold on;
        set(h_im,'HitTest','off');
        set(handles.axes2, 'ButtonDownFcn', {@delete_nuclei,handles,hObject});        
        %
        if isempty(gtdata)~=1
        hold on;
        nnn = find(gtdata(:,4)==page_no);
        scatter(gtdata(nnn,3),gtdata(nnn,2),marker_size*50,marker_color);
        text(gtdata(nnn,3)-4,gtdata(nnn,2),num2str(gtdata(nnn,1)),'Color',marker_color,'FontSize',marker_size);
        hold on;
        end
        if isempty(tgdata)~=1
        hold on;
        nnn = find(tgdata(:,4)==page_no);
        scatter(tgdata(nnn,3),tgdata(nnn,2),marker_size*20,marker_color,'x');
        %text(tgdata(nnn,3)-4,tgdata(nnn,2),num2str(tgdata(nnn,1)),'Color',marker_color,'FontSize',marker_size);
        hold on;
        end
    end
    if add_region_on == 1
        set(handles.text16,'Visible','on');
        set(handles.text17,'Visible','on');
        set(handles.edit12,'Visible','on');
        set(handles.edit14,'Visible','on');
    else
        set(handles.text16,'Visible','off');
        set(handles.text17,'Visible','off');
        set(handles.edit12,'Visible','off');
        set(handles.edit14,'Visible','off');
    end
        
else
    if isfield(handles,'matobj2')~=0
        if mask_on == 1&&handles.cwt2_mask_data == 1
            hold on;
            [ia,ib,~]=size(handles.matobj2,'cwt2_mask');
            [X,Y] = meshgrid(1:ib,1:ia);
            contour3(X,Y,handles.matobj2.cwt2_mask(:,:,page_no)*page_no,[page_no,page_no],'g');
        end        
        hold on;
        xyzintsegdat_nororate = handles.xyzintsegdat_nororate;
        nnn = find(xyzintsegdat_nororate(:,3)>=page_no-max_Ip&xyzintsegdat_nororate(:,3)<=page_no+max_Ip);
        text(xyzintsegdat_nororate(nnn,1)-8,xyzintsegdat_nororate(nnn,2),num2str(handles.xyzintsegdat_id(nnn,1)),'Color','w','FontSize',12);
    end
    if isfield(handles,'matobj2')~=0
        onemask_on = get(handles.checkbox7,'Value');
        onemask_num = str2num(get(handles.edit13,'String'));
        if onemask_on == 1&&handles.cwt2_mask_data == 1&&isempty(onemask_num)~=1
            hold on;
            [ia,ib,~]=size(handles.matobj2,'cf_mark3d');
            [X,Y] = meshgrid(1:ib,1:ia);
            msk = handles.matobj2.cf_mark3d(:,:,page_no)==onemask_num;
            if sum(sum(msk)) > 0 && onemask_num > 0
                green = cat(3,ones(size(msk)),zeros(size(msk)),zeros(size(msk)));hold on;
                green = green.*0.9;
                h = imagesc(green);
                set(h, 'AlphaData', msk);
                %hold on;
                %nnn = onemask_num;
                %text(xyzintsegdat_nororate(nnn,1)-8,xyzintsegdat_nororate(nnn,2),num2str(handles.xyzintsegdat_id(nnn,1)),'Color','w','FontSize',12);
            end
        end        
    end
end

hold off;
set(handles.edit9,'String',num2str(size(gtdata,1)));


%% Choose default command line output for Raw_image
handles.output = hObject;
% Update handles structure
guidata(hObject, handles);

% UIWAIT makes Raw_image wait for user response (see UIRESUME)
% uiwait(handles.figure1);
end


% --- Executes on button press in checkbox7.
function checkbox7_Callback(hObject, eventdata, handles)
% hObject    handle to checkbox7 (see GCBO)
% eventdata  reserved - to be defined in a future version of MATLAB
% handles    structure with handles and user data (see GUIDATA)
onemask_on = get(handles.checkbox7,'Value');
if onemask_on == 1
    set(handles.edit13,'Visible','on');
    set(handles.checkbox7,'Value',1);
else
    set(handles.edit13,'Visible','off');
    set(handles.checkbox7,'Value',0);
end
guidata(hObject, handles);
% Hint: get(hObject,'Value') returns toggle state of checkbox7


% hObject    handle to edit1 (see GCBO)
% eventdata  reserved - to be defined in a future version of MATLAB
% handles    structure with handles and user data (see GUIDATA)
global gtdata
global tgdata
global gtdata_no
global img_xy

% Dault colorbar max value setup
maxyo=get(handles.checkbox2,'Value');
if maxyo==1
    set(handles.edit3,'Visible','Off');
    set(handles.edit3,'String','0');
    set(handles.checkbox2,'String','One slice:');
elseif maxyo==0
    set(handles.edit3,'Visible','On');
    set(handles.checkbox2,'String','Z stack +- slice:');
end
colorbardefault=get(handles.checkbox1,'Value');
if colorbardefault==1
    set(handles.edit2,'Visible','Off');
    set(handles.edit2,'String','0');
elseif colorbardefault==0
    set(handles.edit2,'Visible','On');
end


%% input edit1 value and update slider1
page_no = round(get(handles.slider1,'Value'));
set(handles.edit1,'String',num2str(page_no));
set(handles.slider1,'Value',page_no);


%% load popupmenu2 properties
chal_no=get(handles.popupmenu2,'Value');


%% load maxcolorbar properties
maxcolorbar_input=str2num(get(handles.edit2,'String'));


%% load max_image properties
max_Ip=str2num(get(handles.edit3,'String'));
if isempty(max_Ip)==1||maxyo==1
    max_Ip=0;
end


%% show axes1
groundtruth_on = get(handles.checkbox6,'Value');
if groundtruth_on==1
    set(handles.text14,'Visible','on');
    set(handles.text15,'Visible','on');
    set(handles.edit11,'Visible','on');
    set(handles.popupmenu3,'Visible','on');
    set(handles.pushbutton3,'Visible','on');
    set(handles.pushbutton4,'Visible','on');
    set(handles.pushbutton6,'Visible','on');
    set(handles.edit9,'Visible','on');
    set(handles.text13,'Visible','on');
    set(handles.radiobutton4,'Visible','on');
    set(handles.radiobutton5,'Visible','on');
    set(handles.radiobutton6,'Visible','on');

else
    set(handles.text14,'Visible','off');
    set(handles.text15,'Visible','off');
    set(handles.edit11,'Visible','off');
    set(handles.popupmenu3,'Visible','off');
    set(handles.pushbutton3,'Visible','off');
    set(handles.pushbutton4,'Visible','off');
    set(handles.pushbutton6,'Visible','off');
    set(handles.edit9,'Visible','off');
    set(handles.text13,'Visible','off');
    set(handles.radiobutton4,'Visible','off');
    set(handles.radiobutton5,'Visible','off');
    set(handles.radiobutton6,'Visible','off');

end


time_no = str2num(get(handles.edit4,'String'));
add_region_on = get(handles.radiobutton6,'value');
if groundtruth_on == 1&&add_region_on == 1
    z_sumlayer = max(min(round(str2num(get(handles.edit12,'String'))),6),0);
else
    z_sumlayer = max_Ip;
end
img = handles.matobj.img_data(:,:,max(page_no-z_sumlayer,1):min(page_no+z_sumlayer,handles.maxpage),chal_no,time_no);
%page_noz = max(page_no-z_sumlayer,1);
if page_no>z_sumlayer
    page_noz = z_sumlayer+1;
else
    page_noz = page_no;
end
handles.img = img;
handles.page_noz = page_noz;
set(handles.axes1,'Units','pixels');
axes(handles.axes1);

if colorbardefault == 1
    set(handles.checkbox1,'String','Default intensity bar');
    cratio = 1;
else
    set(handles.checkbox1,'String','intensity ratio');
    cratio = maxcolorbar_input;
end
overlay = zeros([size(img(:,:,page_noz)),3]);
overlay(:,:,1) = 0;
overlay(:,:,2) = 0;
overlay(:,:,3) = double(img(:,:,page_noz))./max(max(double(img(:,:,page_noz)))).*cratio;
imshow(overlay);colorbar;axis on;

%imagesc(img(:,:,page_noz));colorbar;
set(handles.axes1,'Units','normalized');

%% show axes2
mask_on = get(handles.checkbox5,'Value');
set(handles.axes2,'Units','normalized');
axes(handles.axes2);
h_im = imshow(overlay);
%h_im = imagesc(img(:,:,page_noz));
axis on;

if groundtruth_on == 1
    
    add_on = get(handles.radiobutton4,'value');
    add_region_on = get(handles.radiobutton6,'value');
    delete_on = get(handles.radiobutton5,'value');
    hold on;
    
    %{
    mp= handles.activex1;
    h=imrect;
    pos=getPosition(h);
    [x,y,c]=ginput(1);
    figure(2)
    for zzz = 1:size(img,3)
        imCp = imcrop( img(:,:,zzz), pos );
        subplot(1,size(img,3),zzz);
        imagesc(imCp);
    end
    %}
    
    if add_on == 1
        
        set(h_im,'HitTest','off');
        set(handles.axes2, 'ButtonDownFcn', {@add_nuclei,handles,hObject});

        marker_color0 = get(handles.popupmenu3,'Value');marker_c = {'g','b','r','y','w','k'};
        marker_color = marker_c{marker_color0};
        marker_size = str2num(get(handles.edit11,'String'));
        colorbardefault=get(handles.checkbox1,'Value');
        axes(handles.axes2);
        h_im = imshow(overlay);
        axis on;
        hold on;
        set(h_im,'HitTest','off');
        set(handles.axes2, 'ButtonDownFcn', {@add_nuclei,handles,hObject});        
        %
        if isempty(gtdata)~=1
        hold on;
        nnn = find(gtdata(:,4)==page_no);
        scatter(gtdata(nnn,3),gtdata(nnn,2),marker_size*50,marker_color);
        text(gtdata(nnn,3)-4,gtdata(nnn,2),num2str(gtdata(nnn,1)),'Color',marker_color,'FontSize',marker_size);
        hold on;
        end
        if isempty(tgdata)~=1
        hold on;
        nnn = find(tgdata(:,4)==page_no);
        scatter(tgdata(nnn,3),tgdata(nnn,2),marker_size*20,marker_color,'x');
        %text(tgdata(nnn,3)-4,tgdata(nnn,2),num2str(tgdata(nnn,1)),'Color',marker_color,'FontSize',marker_size);
        hold on;
        end
    elseif add_region_on == 1
        
        set(h_im,'HitTest','off');
        set(handles.axes2, 'ButtonDownFcn', {@add_nuclei_region,handles,hObject});

        marker_color0 = get(handles.popupmenu3,'Value');marker_c = {'g','b','r','y','w','k'};
        marker_color = marker_c{marker_color0};
        marker_size = str2num(get(handles.edit11,'String'));
        colorbardefault=get(handles.checkbox1,'Value');
        axes(handles.axes2);
        h_im = imshow(overlay);
        axis on;
        hold on;
        set(h_im,'HitTest','off');
        set(handles.axes2, 'ButtonDownFcn', {@add_nuclei_region,handles,hObject});        
        %
        if isempty(gtdata)~=1
        hold on;
        nnn = find(gtdata(:,4)==page_no);
        scatter(gtdata(nnn,3),gtdata(nnn,2),marker_size*50,marker_color);
        text(gtdata(nnn,3)-4,gtdata(nnn,2),num2str(gtdata(nnn,1)),'Color',marker_color,'FontSize',marker_size);
        hold on;
        end
        if isempty(tgdata)~=1
        hold on;
        nnn = find(tgdata(:,4)==page_no);
        scatter(tgdata(nnn,3),tgdata(nnn,2),marker_size*20,marker_color,'x');
        %text(tgdata(nnn,3)-4,tgdata(nnn,2),num2str(tgdata(nnn,1)),'Color',marker_color,'FontSize',marker_size);
        hold on;
        end
    else
        
        set(h_im,'HitTest','off');
        set(handles.axes2, 'ButtonDownFcn', {@delete_nuclei,handles,hObject});

        marker_color0 = get(handles.popupmenu3,'Value');marker_c = {'g','b','r','y','w','k'};
        marker_color = marker_c{marker_color0};
        marker_size = str2num(get(handles.edit11,'String'));
        colorbardefault=get(handles.checkbox1,'Value');
        axes(handles.axes2);
        h_im = imshow(overlay);
        axis on;
        hold on;
        set(h_im,'HitTest','off');
        set(handles.axes2, 'ButtonDownFcn', {@delete_nuclei,handles,hObject});        
        %
        if isempty(gtdata)~=1
        hold on;
        nnn = find(gtdata(:,4)==page_no);
        scatter(gtdata(nnn,3),gtdata(nnn,2),marker_size*50,marker_color);
        text(gtdata(nnn,3)-4,gtdata(nnn,2),num2str(gtdata(nnn,1)),'Color',marker_color,'FontSize',marker_size);
        hold on;
        end
        if isempty(tgdata)~=1
        hold on;
        nnn = find(tgdata(:,4)==page_no);
        scatter(tgdata(nnn,3),tgdata(nnn,2),marker_size*20,marker_color,'x');
        %text(tgdata(nnn,3)-4,tgdata(nnn,2),num2str(tgdata(nnn,1)),'Color',marker_color,'FontSize',marker_size);
        hold on;
        end
    end
    if add_region_on == 1
        set(handles.text16,'Visible','on');
        set(handles.text17,'Visible','on');
        set(handles.edit12,'Visible','on');
        set(handles.edit14,'Visible','on');
    else
        set(handles.text16,'Visible','off');
        set(handles.text17,'Visible','off');
        set(handles.edit12,'Visible','off');
        set(handles.edit14,'Visible','off');
    end
        
else
    if isfield(handles,'matobj2')~=0
        if mask_on == 1&&handles.cwt2_mask_data == 1
            hold on;
            [ia,ib,~]=size(handles.matobj2,'cwt2_mask');
            [X,Y] = meshgrid(1:ib,1:ia);
            contour3(X,Y,handles.matobj2.cwt2_mask(:,:,page_no)*page_no,[page_no,page_no],'g');
        end        
        hold on;
        xyzintsegdat_nororate = handles.xyzintsegdat_nororate;
        nnn = find(xyzintsegdat_nororate(:,3)>=page_no-max_Ip&xyzintsegdat_nororate(:,3)<=page_no+max_Ip);
        text(xyzintsegdat_nororate(nnn,1)-8,xyzintsegdat_nororate(nnn,2),num2str(handles.xyzintsegdat_id(nnn,1)),'Color','w','FontSize',12);
    end
    onemask_on = get(handles.checkbox7,'Value');
    onemask_num = str2num(get(handles.edit13,'String'));
    if isfield(handles,'matobj2')~=0&&isempty(onemask_num)~=1
        if onemask_on == 1&&handles.cwt2_mask_data == 1&&isempty(onemask_num)~=1
            hold on;
            [ia,ib,~]=size(handles.matobj2,'cf_mark3d');
            [X,Y] = meshgrid(1:ib,1:ia);
            msk = handles.matobj2.cf_mark3d(:,:,page_no)==onemask_num;
            if sum(sum(msk)) > 0 && onemask_num > 0
                green = cat(3,ones(size(msk)),zeros(size(msk)),zeros(size(msk)));hold on;
                green = green.*0.9;
                h = imagesc(green);
                set(h, 'AlphaData', msk);
            end
        end        
        hold on;
        %xyzintsegdat_nororate = handles.xyzintsegdat_nororate;
        %nnn = find(xyzintsegdat_nororate(:,3)>=page_no-max_Ip&xyzintsegdat_nororate(:,3)<=page_no+max_Ip);
        %text(xyzintsegdat_nororate(nnn,1)-8,xyzintsegdat_nororate(nnn,2),num2str(handles.xyzintsegdat_id(nnn,1)),'Color','w','FontSize',12);
    end
end

hold off;
set(handles.edit9,'String',num2str(size(gtdata,1)));


%% Choose default command line output for Raw_image
handles.output = hObject;
% Update handles structure
guidata(hObject, handles);

% UIWAIT makes Raw_image wait for user response (see UIRESUME)
% uiwait(handles.figure1);
end


% --- Executes on selection change in popupmenu4.
function popupmenu4_Callback(hObject, eventdata, handles)
% hObject    handle to popupmenu4 (see GCBO)
% eventdata  reserved - to be defined in a future version of MATLAB
% handles    structure with handles and user data (see GUIDATA)
% hObject    handle to edit1 (see GCBO)
% eventdata  reserved - to be defined in a future version of MATLAB
% handles    structure with handles and user data (see GUIDATA)
global gtdata
global tgdata
global gtdata_no
global img_xy

% Dault colorbar max value setup
maxyo=get(handles.checkbox2,'Value');
if maxyo==1
    set(handles.edit3,'Visible','Off');
    set(handles.edit3,'String','0');
    set(handles.checkbox2,'String','One slice:');
elseif maxyo==0
    set(handles.edit3,'Visible','On');
    set(handles.checkbox2,'String','Z stack +- slice:');
end
colorbardefault=get(handles.checkbox1,'Value');
if colorbardefault==1
    set(handles.edit2,'Visible','Off');
    set(handles.edit2,'String','0');
elseif colorbardefault==0
    set(handles.edit2,'Visible','On');
end


metd_menu3 = handles.metd_menu3;
mmm = get(handles.popupmenu4,'Value');
image_no= get(handles.popupmenu1,'Value');
s_fol = [handles.data_folder{image_no} 'stack' num2str(metd_menu3(mmm)) '_t' num2str(handles.time_no(1)) '.mat'];
if ispc ==1
    s_fol(findstr(s_fol, '/'))='\';
end
if exist(s_fol,'file')~=0
    load(s_fol,'xyzintsegdat_nororate','xyzintsegdat_id');
    var_stackt = whos('-file',s_fol);
    matobj2 = matfile(s_fol);
    handles.matobj2 = matobj2;
    
    set(handles.text3,'Enable','on');
    set(handles.checkbox5,'Enable','on');
    set(handles.text9,'Enable','on');
    set(handles.edit4,'Enable','on');
    set(handles.checkbox1,'Enable','on');
    set(handles.checkbox2,'Enable','on');
    set(handles.edit2,'Enable','on');
    set(handles.edit3,'Enable','on');
    set(handles.edit13,'Enable','on');
    set(handles.checkbox7,'Enable','on');
    
else
    
    set(handles.text3,'Enable','off');
    set(handles.checkbox5,'Enable','off');
    set(handles.text9,'Enable','off');
    set(handles.edit4,'Enable','off');
    set(handles.checkbox1,'Enable','off');
    set(handles.checkbox2,'Enable','off');
    set(handles.edit2,'Enable','off');
    set(handles.edit3,'Enable','off');
    set(handles.edit13,'Enable','off');
    set(handles.checkbox7,'Enable','off');
    
    
end
cwt2_mask_data = 0;
if exist('xyzintsegdat_nororate','var')==1
    handles.xyzintsegdat_nororate = xyzintsegdat_nororate;
    handles.xyzintsegdat_id = xyzintsegdat_id;
    for vvv = 1:size(var_stackt,1)
        if strcmp(var_stackt(vvv).name,'cwt2_mask')==1
            cwt2_mask_data = 1;
        end
    end
    if cwt2_mask_data == 0
        load(s_fol,'seg_result');
        if isempty(seg_result) ~=1
            cwt2_mask = seg_result.cwt2_mask;
            cf_mark3d = seg_result.cf_mark3d;
            cf_center_xyzi = seg_result.cf_center_xyzi;
            save(s_fol,'cwt2_mask','cf_mark3d','cf_center_xyzi','-append');
            clear cwt2_mask cf_mark3d cf_center_xyzi seg_result;
        end
    end
else
    
end
handles.cwt2_mask_data = cwt2_mask_data;

%% input edit1 value and update slider1
page_no = round(get(handles.slider1,'Value'));
set(handles.edit1,'String',num2str(page_no));
set(handles.slider1,'Value',page_no);


%% load popupmenu2 properties
chal_no=get(handles.popupmenu2,'Value');


%% load maxcolorbar properties
maxcolorbar_input=str2num(get(handles.edit2,'String'));


%% load max_image properties
max_Ip=str2num(get(handles.edit3,'String'));
if isempty(max_Ip)==1||maxyo==1
    max_Ip=0;
end


%% show axes1
groundtruth_on = get(handles.checkbox6,'Value');
if groundtruth_on==1
    set(handles.text14,'Visible','on');
    set(handles.text15,'Visible','on');
    set(handles.edit11,'Visible','on');
    set(handles.popupmenu3,'Visible','on');
    set(handles.pushbutton3,'Visible','on');
    set(handles.pushbutton4,'Visible','on');
    set(handles.pushbutton6,'Visible','on');
    set(handles.edit9,'Visible','on');
    set(handles.text13,'Visible','on');
    set(handles.radiobutton4,'Visible','on');
    set(handles.radiobutton5,'Visible','on');
    set(handles.radiobutton6,'Visible','on');

else
    set(handles.text14,'Visible','off');
    set(handles.text15,'Visible','off');
    set(handles.edit11,'Visible','off');
    set(handles.popupmenu3,'Visible','off');
    set(handles.pushbutton3,'Visible','off');
    set(handles.pushbutton4,'Visible','off');
    set(handles.pushbutton6,'Visible','off');
    set(handles.edit9,'Visible','off');
    set(handles.text13,'Visible','off');
    set(handles.radiobutton4,'Visible','off');
    set(handles.radiobutton5,'Visible','off');
    set(handles.radiobutton6,'Visible','off');

end

time_no = str2num(get(handles.edit4,'String'));
add_region_on = get(handles.radiobutton6,'value');
if groundtruth_on == 1&&add_region_on == 1
    z_sumlayer = max(min(round(str2num(get(handles.edit12,'String'))),6),0);
else
    z_sumlayer = max_Ip;
end
img = handles.matobj.img_data(:,:,max(page_no-z_sumlayer,1):min(page_no+z_sumlayer,handles.maxpage),chal_no,time_no);
%page_noz = max(page_no-z_sumlayer,1);
if page_no>z_sumlayer
    page_noz = z_sumlayer+1;
else
    page_noz = page_no;
end
handles.img = img;
handles.page_noz = page_noz;
set(handles.axes1,'Units','pixels');
axes(handles.axes1);

if colorbardefault == 1
    set(handles.checkbox1,'String','Default intensity bar');
    cratio = 1;
else
    set(handles.checkbox1,'String','intensity ratio');
    cratio = maxcolorbar_input;
end
overlay = zeros([size(img(:,:,page_noz)),3]);
overlay(:,:,1) = 0;
overlay(:,:,2) = 0;
overlay(:,:,3) = double(img(:,:,page_noz))./max(max(double(img(:,:,page_noz)))).*cratio;
imshow(overlay);colorbar;axis on;

%imagesc(img(:,:,page_noz));colorbar;
set(handles.axes1,'Units','normalized');

%% show axes2
mask_on = get(handles.checkbox5,'Value');
set(handles.axes2,'Units','normalized');
axes(handles.axes2);
h_im = imshow(overlay);
%h_im = imagesc(img(:,:,page_noz));
axis on;

if groundtruth_on == 1
    
    add_on = get(handles.radiobutton4,'value');
    add_region_on = get(handles.radiobutton6,'value');
    delete_on = get(handles.radiobutton5,'value');
    hold on;
    
    %{
    mp= handles.activex1;
    h=imrect;
    pos=getPosition(h);
    [x,y,c]=ginput(1);
    figure(2)
    for zzz = 1:size(img,3)
        imCp = imcrop( img(:,:,zzz), pos );
        subplot(1,size(img,3),zzz);
        imagesc(imCp);
    end
    %}
    
    if add_on == 1
        
        set(h_im,'HitTest','off');
        set(handles.axes2, 'ButtonDownFcn', {@add_nuclei,handles,hObject});

        marker_color0 = get(handles.popupmenu3,'Value');marker_c = {'g','b','r','y','w','k'};
        marker_color = marker_c{marker_color0};
        marker_size = str2num(get(handles.edit11,'String'));
        colorbardefault=get(handles.checkbox1,'Value');
        axes(handles.axes2);
        h_im = imshow(overlay);
        axis on;
        hold on;
        set(h_im,'HitTest','off');
        set(handles.axes2, 'ButtonDownFcn', {@add_nuclei,handles,hObject});        
        %
        if isempty(gtdata)~=1
        hold on;
        nnn = find(gtdata(:,4)==page_no);
        scatter(gtdata(nnn,3),gtdata(nnn,2),marker_size*50,marker_color);
        text(gtdata(nnn,3)-4,gtdata(nnn,2),num2str(gtdata(nnn,1)),'Color',marker_color,'FontSize',marker_size);
        hold on;
        end
        if isempty(tgdata)~=1
        hold on;
        nnn = find(tgdata(:,4)==page_no);
        scatter(tgdata(nnn,3),tgdata(nnn,2),marker_size*20,marker_color,'x');
        %text(tgdata(nnn,3)-4,tgdata(nnn,2),num2str(tgdata(nnn,1)),'Color',marker_color,'FontSize',marker_size);
        hold on;
        end
    elseif add_region_on == 1
        
        set(h_im,'HitTest','off');
        set(handles.axes2, 'ButtonDownFcn', {@add_nuclei_region,handles,hObject});

        marker_color0 = get(handles.popupmenu3,'Value');marker_c = {'g','b','r','y','w','k'};
        marker_color = marker_c{marker_color0};
        marker_size = str2num(get(handles.edit11,'String'));
        colorbardefault=get(handles.checkbox1,'Value');
        axes(handles.axes2);
        h_im = imshow(overlay);
        axis on;
        hold on;
        set(h_im,'HitTest','off');
        set(handles.axes2, 'ButtonDownFcn', {@add_nuclei_region,handles,hObject});        
        %
        if isempty(gtdata)~=1
        hold on;
        nnn = find(gtdata(:,4)==page_no);
        scatter(gtdata(nnn,3),gtdata(nnn,2),marker_size*50,marker_color);
        text(gtdata(nnn,3)-4,gtdata(nnn,2),num2str(gtdata(nnn,1)),'Color',marker_color,'FontSize',marker_size);
        hold on;
        end
        if isempty(tgdata)~=1
        hold on;
        nnn = find(tgdata(:,4)==page_no);
        scatter(tgdata(nnn,3),tgdata(nnn,2),marker_size*20,marker_color,'x');
        %text(tgdata(nnn,3)-4,tgdata(nnn,2),num2str(tgdata(nnn,1)),'Color',marker_color,'FontSize',marker_size);
        hold on;
        end
    else
        
        set(h_im,'HitTest','off');
        set(handles.axes2, 'ButtonDownFcn', {@delete_nuclei,handles,hObject});

        marker_color0 = get(handles.popupmenu3,'Value');marker_c = {'g','b','r','y','w','k'};
        marker_color = marker_c{marker_color0};
        marker_size = str2num(get(handles.edit11,'String'));
        colorbardefault=get(handles.checkbox1,'Value');
        axes(handles.axes2);
        h_im = imshow(overlay);
        axis on;
        hold on;
        set(h_im,'HitTest','off');
        set(handles.axes2, 'ButtonDownFcn', {@delete_nuclei,handles,hObject});        
        %
        if isempty(gtdata)~=1
        hold on;
        nnn = find(gtdata(:,4)==page_no);
        scatter(gtdata(nnn,3),gtdata(nnn,2),marker_size*50,marker_color);
        text(gtdata(nnn,3)-4,gtdata(nnn,2),num2str(gtdata(nnn,1)),'Color',marker_color,'FontSize',marker_size);
        hold on;
        end
        if isempty(tgdata)~=1
        hold on;
        nnn = find(tgdata(:,4)==page_no);
        scatter(tgdata(nnn,3),tgdata(nnn,2),marker_size*20,marker_color,'x');
        %text(tgdata(nnn,3)-4,tgdata(nnn,2),num2str(tgdata(nnn,1)),'Color',marker_color,'FontSize',marker_size);
        hold on;
        end
    end
    if add_region_on == 1
        set(handles.text16,'Visible','on');
        set(handles.text17,'Visible','on');
        set(handles.edit12,'Visible','on');
        set(handles.edit14,'Visible','on');
    else
        set(handles.text16,'Visible','off');
        set(handles.text17,'Visible','off');
        set(handles.edit12,'Visible','off');
        set(handles.edit14,'Visible','off');
    end    
else
    if isfield(handles,'matobj2')~=0
        if mask_on == 1&&cwt2_mask_data == 1
            hold on;
            [ia,ib,~]=size(handles.matobj2,'cwt2_mask');
            [X,Y] = meshgrid(1:ib,1:ia);
            contour3(X,Y,handles.matobj2.cwt2_mask(:,:,page_no)*page_no,[page_no,page_no],'g');
        end        
        hold on;
        xyzintsegdat_nororate = handles.xyzintsegdat_nororate;
        nnn = find(xyzintsegdat_nororate(:,3)>=page_no-max_Ip&xyzintsegdat_nororate(:,3)<=page_no+max_Ip);
        text(xyzintsegdat_nororate(nnn,1)-8,xyzintsegdat_nororate(nnn,2),num2str(handles.xyzintsegdat_id(nnn,1)),'Color','w','FontSize',12);
    end
    if isfield(handles,'matobj2')~=0
        onemask_on = get(handles.checkbox7,'Value');
        onemask_num = str2num(get(handles.edit13,'String'));
        if onemask_on == 1&&cwt2_mask_data == 1&&isempty(onemask_num)~=1
            hold on;
            [ia,ib,~]=size(handles.matobj2,'cf_mark3d');
            [X,Y] = meshgrid(1:ib,1:ia);
            msk = handles.matobj2.cf_mark3d(:,:,page_no)==onemask_num;
            if sum(sum(msk)) > 0 && onemask_num > 0
                green = cat(3,ones(size(msk)),zeros(size(msk)),zeros(size(msk)));hold on;
                green = green.*0.9;
                h = imagesc(green);
                set(h, 'AlphaData', msk);
                %hold on;
                %nnn = onemask_num;
                %text(xyzintsegdat_nororate(nnn,1)-8,xyzintsegdat_nororate(nnn,2),num2str(handles.xyzintsegdat_id(nnn,1)),'Color','w','FontSize',12);
            end
        end        
    end
end

hold off;
set(handles.edit9,'String',num2str(size(gtdata,1)));


%% Choose default command line output for Raw_image
handles.output = hObject;
% Update handles structure
guidata(hObject, handles);

% UIWAIT makes Raw_image wait for user response (see UIRESUME)
% uiwait(handles.figure1);
% Hints: contents = cellstr(get(hObject,'String')) returns popupmenu4 contents as cell array
%        contents{get(hObject,'Value')} returns selected item from popupmenu4
end

% --- Executes during object creation, after setting all properties.
function popupmenu4_CreateFcn(hObject, eventdata, handles)
% hObject    handle to popupmenu4 (see GCBO)
% eventdata  reserved - to be defined in a future version of MATLAB
% handles    empty - handles not created until after all CreateFcns called

% Hint: popupmenu controls usually have a white background on Windows.
%       See ISPC and COMPUTER.
if ispc && isequal(get(hObject,'BackgroundColor'), get(0,'defaultUicontrolBackgroundColor'))
    set(hObject,'BackgroundColor','white');
end
end
```
