## Supplementary material for "An optogenetic toolkit for robust activation of FGF, BMP, & Nodal signaling in zebrafish": Raw_imageZ.m

```
function varargout = Raw_imageZ(varargin)
% RAW_IMAGEZ MATLAB code for Raw_imageZ.fig
%      RAW_IMAGEZ, by itself, creates a new RAW_IMAGEZ or raises the existing
%      singleton*.
%
%      H = RAW_IMAGEZ returns the handle to a new RAW_IMAGEZ or the handle to
%      the existing singleton*.
%
%      RAW_IMAGEZ('CALLBACK',hObject,eventData,handles,...) calls the local
%      function named CALLBACK in RAW_IMAGEZ.M with the given input arguments.
%
%      RAW_IMAGEZ('Property','Value',...) creates a new RAW_IMAGEZ or raises the
%      existing singleton*.  Starting from the left, property value pairs are
%      applied to the GUI before Raw_imageZ_OpeningFcn gets called.  An
%      unrecognized property name or invalid value makes property application
%      stop.  All inputs are passed to Raw_imageZ_OpeningFcn via varargin.
%
%      *See GUI Options on GUIDE's Tools menu.  Choose "GUI allows only one
%      instance to run (singleton)".
%
% See also: GUIDE, GUIDATA, GUIHANDLES

% Edit the above text to modify the response to help Raw_imageZ

% Last Modified by GUIDE v2.5 01-Oct-2018 04:35:03

% Begin initialization code - DO NOT EDIT
gui_Singleton = 1;
gui_State = struct('gui_Name',       mfilename, ...
                   'gui_Singleton',  gui_Singleton, ...
                   'gui_OpeningFcn', @Raw_imageZ_OpeningFcn, ...
                   'gui_OutputFcn',  @Raw_imageZ_OutputFcn, ...
                   'gui_LayoutFcn',  [] , ...
                   'gui_Callback',   []);
if nargin && ischar(varargin{1})
    gui_State.gui_Callback = str2func(varargin{1});
end

if nargout
    [varargout{1:nargout}] = gui_mainfcn(gui_State, varargin{:});
else
    gui_mainfcn(gui_State, varargin{:});
end
% End initialization code - DO NOT EDIT
end

% --- Executes just before Raw_imageZ is made visible.
function Raw_imageZ_OpeningFcn(hObject, eventdata, handles, varargin)
% This function has no output args, see OutputFcn.
% hObject    handle to figure
% eventdata  reserved - to be defined in a future version of MATLAB
% handles    structure with handles and user data (see GUIDATA)
% varargin   command line arguments to Raw_imageZ (see VARARGIN)


try
    load('temp_zlist.mat','im','im_zlist');
    zn = size(im,3);
    if zn == 1
        set(handles.axes1,'Visible','on');
        set(handles.checkbox1,'Visible','on');
        set(handles.checkbox2,'Visible','on');
        set(handles.text2,'Visible','on');
        set(handles.text4,'Visible','on');
        axes(handles.axes1);imagesc(im(:,:,1));set(handles.text4,'String',num2str(im_zlist(1,1)));
    elseif zn == 2
        set(handles.axes1,'Visible','on');
        set(handles.checkbox1,'Visible','on');
        set(handles.checkbox2,'Visible','on');
        set(handles.text2,'Visible','on');
        set(handles.text4,'Visible','on');
        axes(handles.axes1);imagesc(im(:,:,2));set(handles.text4,'String',num2str(im_zlist(2,1)));
        
        set(handles.axes2,'Visible','on');
        set(handles.checkbox3,'Visible','on');
        set(handles.checkbox4,'Visible','on');
        set(handles.text5,'Visible','on');
        set(handles.text6,'Visible','on');
        axes(handles.axes2);imagesc(im(:,:,1));set(handles.text6,'String',num2str(im_zlist(1,1)));
    
    elseif zn == 3
        set(handles.axes1,'Visible','on');
        set(handles.checkbox1,'Visible','on');
        set(handles.checkbox2,'Visible','on');
        set(handles.text2,'Visible','on');
        set(handles.text4,'Visible','on');
        axes(handles.axes1);imagesc(im(:,:,2));set(handles.text4,'String',num2str(im_zlist(2,1)));
        
        set(handles.axes2,'Visible','on');
        set(handles.checkbox3,'Visible','on');
        set(handles.checkbox4,'Visible','on');
        set(handles.text5,'Visible','on');
        set(handles.text6,'Visible','on');
        axes(handles.axes2);imagesc(im(:,:,1));set(handles.text6,'String',num2str(im_zlist(1,1)));
        
        set(handles.axes3,'Visible','on');
        set(handles.checkbox9,'Visible','on');
        set(handles.checkbox10,'Visible','on');
        set(handles.text11,'Visible','on');
        set(handles.text12,'Visible','on');
        axes(handles.axes3);imagesc(im(:,:,3));set(handles.text12,'String',num2str(im_zlist(3,1)));                
        
    elseif zn == 4
        set(handles.axes1,'Visible','on');
        set(handles.checkbox1,'Visible','on');
        set(handles.checkbox2,'Visible','on');
        set(handles.text2,'Visible','on');
        set(handles.text4,'Visible','on');
        axes(handles.axes1);imagesc(im(:,:,3));set(handles.text4,'String',num2str(im_zlist(3,1)));
        
        set(handles.axes2,'Visible','on');
        set(handles.checkbox3,'Visible','on');
        set(handles.checkbox4,'Visible','on');
        set(handles.text5,'Visible','on');
        set(handles.text6,'Visible','on');
        axes(handles.axes2);imagesc(im(:,:,2));set(handles.text6,'String',num2str(im_zlist(2,1)));
        
        set(handles.axes3,'Visible','on');
        set(handles.checkbox9,'Visible','on');
        set(handles.checkbox10,'Visible','on');
        set(handles.text11,'Visible','on');
        set(handles.text12,'Visible','on');
        axes(handles.axes3);imagesc(im(:,:,4));set(handles.text12,'String',num2str(im_zlist(4,1)));        
        
        set(handles.axes4,'Visible','on');
        set(handles.checkbox5,'Visible','on');
        set(handles.checkbox6,'Visible','on');
        set(handles.text7,'Visible','on');
        set(handles.text8,'Visible','on');
        axes(handles.axes4);imagesc(im(:,:,1));set(handles.text8,'String',num2str(im_zlist(1,1)));          
        
    elseif zn == 5
        set(handles.axes1,'Visible','on');
        set(handles.checkbox1,'Visible','on');
        set(handles.checkbox2,'Visible','on');
        set(handles.text2,'Visible','on');
        set(handles.text4,'Visible','on');
        axes(handles.axes1);imagesc(im(:,:,3));set(handles.text4,'String',num2str(im_zlist(3,1)));
        
        set(handles.axes2,'Visible','on');
        set(handles.checkbox3,'Visible','on');
        set(handles.checkbox4,'Visible','on');
        set(handles.text5,'Visible','on');
        set(handles.text6,'Visible','on');
        axes(handles.axes2);imagesc(im(:,:,2));set(handles.text6,'String',num2str(im_zlist(2,1)));
        
        set(handles.axes3,'Visible','on');
        set(handles.checkbox9,'Visible','on');
        set(handles.checkbox10,'Visible','on');
        set(handles.text11,'Visible','on');
        set(handles.text12,'Visible','on');
        axes(handles.axes3);imagesc(im(:,:,4));set(handles.text12,'String',num2str(im_zlist(4,1)));        
        
        set(handles.axes4,'Visible','on');
        set(handles.checkbox5,'Visible','on');
        set(handles.checkbox6,'Visible','on');
        set(handles.text7,'Visible','on');
        set(handles.text8,'Visible','on');
        axes(handles.axes4);imagesc(im(:,:,1));set(handles.text8,'String',num2str(im_zlist(1,1)));          
        
        set(handles.axes5,'Visible','on');
        set(handles.checkbox11,'Visible','on');
        set(handles.checkbox12,'Visible','on');
        set(handles.text13,'Visible','on');
        set(handles.text14,'Visible','on');
        axes(handles.axes5);imagesc(im(:,:,5));set(handles.text14,'String',num2str(im_zlist(5,1)));              
        
    elseif zn == 6     
        set(handles.axes1,'Visible','on');
        set(handles.checkbox1,'Visible','on');
        set(handles.checkbox2,'Visible','on');
        set(handles.text2,'Visible','on');
        set(handles.text4,'Visible','on');
        axes(handles.axes1);imagesc(im(:,:,4));set(handles.text4,'String',num2str(im_zlist(4,1)));
        
        set(handles.axes2,'Visible','on');
        set(handles.checkbox3,'Visible','on');
        set(handles.checkbox4,'Visible','on');
        set(handles.text5,'Visible','on');
        set(handles.text6,'Visible','on');
        axes(handles.axes2);imagesc(im(:,:,3));set(handles.text6,'String',num2str(im_zlist(3,1)));
        
        set(handles.axes3,'Visible','on');
        set(handles.checkbox9,'Visible','on');
        set(handles.checkbox10,'Visible','on');
        set(handles.text11,'Visible','on');
        set(handles.text12,'Visible','on');
        axes(handles.axes3);imagesc(im(:,:,5));set(handles.text12,'String',num2str(im_zlist(5,1)));        
        
        set(handles.axes4,'Visible','on');
        set(handles.checkbox5,'Visible','on');
        set(handles.checkbox6,'Visible','on');
        set(handles.text7,'Visible','on');
        set(handles.text8,'Visible','on');
        axes(handles.axes4);imagesc(im(:,:,2));set(handles.text8,'String',num2str(im_zlist(2,1)));          
        
        set(handles.axes5,'Visible','on');
        set(handles.checkbox11,'Visible','on');
        set(handles.checkbox12,'Visible','on');
        set(handles.text13,'Visible','on');
        set(handles.text14,'Visible','on');
        axes(handles.axes5);imagesc(im(:,:,6));set(handles.text14,'String',num2str(im_zlist(6,1)));            
        
        set(handles.axes6,'Visible','on');
        set(handles.checkbox7,'Visible','on');
        set(handles.checkbox8,'Visible','on');
        set(handles.text9,'Visible','on');
        set(handles.text10,'Visible','on');
        axes(handles.axes6);imagesc(im(:,:,1));set(handles.text10,'String',num2str(im_zlist(1,1)));                      
        
    elseif zn == 7
        set(handles.axes1,'Visible','on');
        set(handles.checkbox1,'Visible','on');
        set(handles.checkbox2,'Visible','on');
        set(handles.text2,'Visible','on');
        set(handles.text4,'Visible','on');
        axes(handles.axes1);imagesc(im(:,:,4));set(handles.text4,'String',num2str(im_zlist(4,1)));
        
        set(handles.axes2,'Visible','on');
        set(handles.checkbox3,'Visible','on');
        set(handles.checkbox4,'Visible','on');
        set(handles.text5,'Visible','on');
        set(handles.text6,'Visible','on');
        axes(handles.axes2);imagesc(im(:,:,3));set(handles.text6,'String',num2str(im_zlist(3,1)));
        
        set(handles.axes3,'Visible','on');
        set(handles.checkbox9,'Visible','on');
        set(handles.checkbox10,'Visible','on');
        set(handles.text11,'Visible','on');
        set(handles.text12,'Visible','on');
        axes(handles.axes3);imagesc(im(:,:,5));set(handles.text12,'String',num2str(im_zlist(5,1)));        
        
        set(handles.axes4,'Visible','on');
        set(handles.checkbox5,'Visible','on');
        set(handles.checkbox6,'Visible','on');
        set(handles.text7,'Visible','on');
        set(handles.text8,'Visible','on');
        axes(handles.axes4);imagesc(im(:,:,2));set(handles.text8,'String',num2str(im_zlist(2,1)));          
        
        set(handles.axes5,'Visible','on');
        set(handles.checkbox11,'Visible','on');
        set(handles.checkbox12,'Visible','on');
        set(handles.text13,'Visible','on');
        set(handles.text14,'Visible','on');
        axes(handles.axes5);imagesc(im(:,:,6));set(handles.text14,'String',num2str(im_zlist(6,1)));            
        
        set(handles.axes6,'Visible','on');
        set(handles.checkbox7,'Visible','on');
        set(handles.checkbox8,'Visible','on');
        set(handles.text9,'Visible','on');
        set(handles.text10,'Visible','on');
        axes(handles.axes6);imagesc(im(:,:,1));set(handles.text10,'String',num2str(im_zlist(1,1)));              
        
        set(handles.axes7,'Visible','on');
        set(handles.checkbox13,'Visible','on');
        set(handles.checkbox14,'Visible','on');
        set(handles.text15,'Visible','on');
        set(handles.text16,'Visible','on');
        axes(handles.axes7);imagesc(im(:,:,7));set(handles.text16,'String',num2str(im_zlist(7,1)));
    elseif zn == 8
        set(handles.axes1,'Visible','on');
        set(handles.checkbox1,'Visible','on');
        set(handles.checkbox2,'Visible','on');
        set(handles.text2,'Visible','on');
        set(handles.text4,'Visible','on');
        axes(handles.axes1);imagesc(im(:,:,4));set(handles.text4,'String',num2str(im_zlist(4,1)));
        
        set(handles.axes2,'Visible','on');
        set(handles.checkbox3,'Visible','on');
        set(handles.checkbox4,'Visible','on');
        set(handles.text5,'Visible','on');
        set(handles.text6,'Visible','on');
        axes(handles.axes2);imagesc(im(:,:,3));set(handles.text6,'String',num2str(im_zlist(3,1)));
        
        set(handles.axes3,'Visible','on');
        set(handles.checkbox9,'Visible','on');
        set(handles.checkbox10,'Visible','on');
        set(handles.text11,'Visible','on');
        set(handles.text12,'Visible','on');
        axes(handles.axes3);imagesc(im(:,:,5));set(handles.text12,'String',num2str(im_zlist(5,1)));        
        
        set(handles.axes4,'Visible','on');
        set(handles.checkbox5,'Visible','on');
        set(handles.checkbox6,'Visible','on');
        set(handles.text7,'Visible','on');
        set(handles.text8,'Visible','on');
        axes(handles.axes4);imagesc(im(:,:,2));set(handles.text8,'String',num2str(im_zlist(2,1)));          
        
        set(handles.axes5,'Visible','on');
        set(handles.checkbox11,'Visible','on');
        set(handles.checkbox12,'Visible','on');
        set(handles.text13,'Visible','on');
        set(handles.text14,'Visible','on');
        axes(handles.axes5);imagesc(im(:,:,6));set(handles.text14,'String',num2str(im_zlist(6,1)));            
        
        set(handles.axes6,'Visible','on');
        set(handles.checkbox7,'Visible','on');
        set(handles.checkbox8,'Visible','on');
        set(handles.text9,'Visible','on');
        set(handles.text10,'Visible','on');
        axes(handles.axes6);imagesc(im(:,:,1));set(handles.text10,'String',num2str(im_zlist(1,1)));              
        
        set(handles.axes7,'Visible','on');
        set(handles.checkbox13,'Visible','on');
        set(handles.checkbox14,'Visible','on');
        set(handles.text15,'Visible','on');
        set(handles.text16,'Visible','on');
        axes(handles.axes7);imagesc(im(:,:,7));set(handles.text16,'String',num2str(im_zlist(7,1)));
        
        set(handles.axes8,'Visible','on');
        set(handles.checkbox15,'Visible','on');
        set(handles.checkbox16,'Visible','on');
        set(handles.text17,'Visible','on');
        set(handles.text18,'Visible','on');
        axes(handles.axes8);imagesc(im(:,:,8));set(handles.text18,'String',num2str(im_zlist(8,1)));
        
    elseif zn == 9
        set(handles.axes1,'Visible','on');
        set(handles.checkbox1,'Visible','on');
        set(handles.checkbox2,'Visible','on');
        set(handles.text2,'Visible','on');
        set(handles.text4,'Visible','on');
        axes(handles.axes1);imagesc(im(:,:,5));set(handles.text4,'String',num2str(im_zlist(5,1)));
        
        set(handles.axes2,'Visible','on');
        set(handles.checkbox3,'Visible','on');
        set(handles.checkbox4,'Visible','on');
        set(handles.text5,'Visible','on');
        set(handles.text6,'Visible','on');
        axes(handles.axes2);imagesc(im(:,:,4));set(handles.text6,'String',num2str(im_zlist(4,1)));
        
        set(handles.axes3,'Visible','on');
        set(handles.checkbox9,'Visible','on');
        set(handles.checkbox10,'Visible','on');
        set(handles.text11,'Visible','on');
        set(handles.text12,'Visible','on');
        axes(handles.axes3);imagesc(im(:,:,6));set(handles.text12,'String',num2str(im_zlist(6,1)));        
        
        set(handles.axes4,'Visible','on');
        set(handles.checkbox5,'Visible','on');
        set(handles.checkbox6,'Visible','on');
        set(handles.text7,'Visible','on');
        set(handles.text8,'Visible','on');
        axes(handles.axes4);imagesc(im(:,:,3));set(handles.text8,'String',num2str(im_zlist(3,1)));          
        
        set(handles.axes5,'Visible','on');
        set(handles.checkbox11,'Visible','on');
        set(handles.checkbox12,'Visible','on');
        set(handles.text13,'Visible','on');
        set(handles.text14,'Visible','on');
        axes(handles.axes5);imagesc(im(:,:,7));set(handles.text14,'String',num2str(im_zlist(7,1)));            
        
        set(handles.axes6,'Visible','on');
        set(handles.checkbox7,'Visible','on');
        set(handles.checkbox8,'Visible','on');
        set(handles.text9,'Visible','on');
        set(handles.text10,'Visible','on');
        axes(handles.axes6);imagesc(im(:,:,2));set(handles.text10,'String',num2str(im_zlist(2,1)));              
        
        set(handles.axes7,'Visible','on');
        set(handles.checkbox13,'Visible','on');
        set(handles.checkbox14,'Visible','on');
        set(handles.text15,'Visible','on');
        set(handles.text16,'Visible','on');
        axes(handles.axes7);imagesc(im(:,:,8));set(handles.text16,'String',num2str(im_zlist(8,1)));
        
        set(handles.axes8,'Visible','on');
        set(handles.checkbox15,'Visible','on');
        set(handles.checkbox16,'Visible','on');
        set(handles.text17,'Visible','on');
        set(handles.text18,'Visible','on');
        axes(handles.axes8);imagesc(im(:,:,9));set(handles.text18,'String',num2str(im_zlist(9,1)));
        
        set(handles.axes9,'Visible','on');
        set(handles.checkbox17,'Visible','on');
        set(handles.checkbox18,'Visible','on');
        set(handles.text21,'Visible','on');
        set(handles.text19,'Visible','on');
        axes(handles.axes9);imagesc(im(:,:,1));set(handles.text19,'String',num2str(im_zlist(1,1)));
        
    elseif zn == 10
        set(handles.axes1,'Visible','on');
        set(handles.checkbox1,'Visible','on');
        set(handles.checkbox2,'Visible','on');
        set(handles.text2,'Visible','on');
        set(handles.text4,'Visible','on');
        axes(handles.axes1);imagesc(im(:,:,5));set(handles.text4,'String',num2str(im_zlist(5,1)));
        
        set(handles.axes2,'Visible','on');
        set(handles.checkbox3,'Visible','on');
        set(handles.checkbox4,'Visible','on');
        set(handles.text5,'Visible','on');
        set(handles.text6,'Visible','on');
        axes(handles.axes2);imagesc(im(:,:,4));set(handles.text6,'String',num2str(im_zlist(4,1)));
        
        set(handles.axes3,'Visible','on');
        set(handles.checkbox9,'Visible','on');
        set(handles.checkbox10,'Visible','on');
        set(handles.text11,'Visible','on');
        set(handles.text12,'Visible','on');
        axes(handles.axes3);imagesc(im(:,:,6));set(handles.text12,'String',num2str(im_zlist(6,1)));        
        
        set(handles.axes4,'Visible','on');
        set(handles.checkbox5,'Visible','on');
        set(handles.checkbox6,'Visible','on');
        set(handles.text7,'Visible','on');
        set(handles.text8,'Visible','on');
        axes(handles.axes4);imagesc(im(:,:,3));set(handles.text8,'String',num2str(im_zlist(3,1)));          
        
        set(handles.axes5,'Visible','on');
        set(handles.checkbox11,'Visible','on');
        set(handles.checkbox12,'Visible','on');
        set(handles.text13,'Visible','on');
        set(handles.text14,'Visible','on');
        axes(handles.axes5);imagesc(im(:,:,7));set(handles.text14,'String',num2str(im_zlist(7,1)));            
        
        set(handles.axes6,'Visible','on');
        set(handles.checkbox7,'Visible','on');
        set(handles.checkbox8,'Visible','on');
        set(handles.text9,'Visible','on');
        set(handles.text10,'Visible','on');
        axes(handles.axes6);imagesc(im(:,:,2));set(handles.text10,'String',num2str(im_zlist(2,1)));              
        
        set(handles.axes7,'Visible','on');
        set(handles.checkbox13,'Visible','on');
        set(handles.checkbox14,'Visible','on');
        set(handles.text15,'Visible','on');
        set(handles.text16,'Visible','on');
        axes(handles.axes7);imagesc(im(:,:,8));set(handles.text16,'String',num2str(im_zlist(8,1)));
        
        set(handles.axes8,'Visible','on');
        set(handles.checkbox15,'Visible','on');
        set(handles.checkbox16,'Visible','on');
        set(handles.text17,'Visible','on');
        set(handles.text18,'Visible','on');
        axes(handles.axes8);imagesc(im(:,:,9));set(handles.text18,'String',num2str(im_zlist(9,1)));
        
        set(handles.axes9,'Visible','on');
        set(handles.checkbox17,'Visible','on');
        set(handles.checkbox18,'Visible','on');
        set(handles.text21,'Visible','on');
        set(handles.text19,'Visible','on');
        axes(handles.axes9);imagesc(im(:,:,1));set(handles.text19,'String',num2str(im_zlist(1,1)));
        
        set(handles.axes10,'Visible','on');
        set(handles.checkbox19,'Visible','on');
        set(handles.checkbox20,'Visible','on');
        set(handles.text22,'Visible','on');
        set(handles.text20,'Visible','on');
        axes(handles.axes10);imagesc(im(:,:,10));set(handles.text20,'String',num2str(im_zlist(10,1)));        
               
    elseif zn == 11
        set(handles.axes1,'Visible','on');
        set(handles.checkbox1,'Visible','on');
        set(handles.checkbox2,'Visible','on');
        set(handles.text2,'Visible','on');
        set(handles.text4,'Visible','on');
        axes(handles.axes1);imagesc(im(:,:,6));set(handles.text4,'String',num2str(im_zlist(6,1)));
        
        set(handles.axes2,'Visible','on');
        set(handles.checkbox3,'Visible','on');
        set(handles.checkbox4,'Visible','on');
        set(handles.text5,'Visible','on');
        set(handles.text6,'Visible','on');
        axes(handles.axes2);imagesc(im(:,:,5));set(handles.text6,'String',num2str(im_zlist(5,1)));
        
        set(handles.axes3,'Visible','on');
        set(handles.checkbox9,'Visible','on');
        set(handles.checkbox10,'Visible','on');
        set(handles.text11,'Visible','on');
        set(handles.text12,'Visible','on');
        axes(handles.axes3);imagesc(im(:,:,7));set(handles.text12,'String',num2str(im_zlist(7,1)));        
        
        set(handles.axes4,'Visible','on');
        set(handles.checkbox5,'Visible','on');
        set(handles.checkbox6,'Visible','on');
        set(handles.text7,'Visible','on');
        set(handles.text8,'Visible','on');
        axes(handles.axes4);imagesc(im(:,:,4));set(handles.text8,'String',num2str(im_zlist(4,1)));          
        
        set(handles.axes5,'Visible','on');
        set(handles.checkbox11,'Visible','on');
        set(handles.checkbox12,'Visible','on');
        set(handles.text13,'Visible','on');
        set(handles.text14,'Visible','on');
        axes(handles.axes5);imagesc(im(:,:,8));set(handles.text14,'String',num2str(im_zlist(8,1)));            
        
        set(handles.axes6,'Visible','on');
        set(handles.checkbox7,'Visible','on');
        set(handles.checkbox8,'Visible','on');
        set(handles.text9,'Visible','on');
        set(handles.text10,'Visible','on');
        axes(handles.axes6);imagesc(im(:,:,3));set(handles.text10,'String',num2str(im_zlist(3,1)));              
        
        set(handles.axes7,'Visible','on');
        set(handles.checkbox13,'Visible','on');
        set(handles.checkbox14,'Visible','on');
        set(handles.text15,'Visible','on');
        set(handles.text16,'Visible','on');
        axes(handles.axes7);imagesc(im(:,:,9));set(handles.text16,'String',num2str(im_zlist(9,1)));
        
        set(handles.axes8,'Visible','on');
        set(handles.checkbox15,'Visible','on');
        set(handles.checkbox16,'Visible','on');
        set(handles.text17,'Visible','on');
        set(handles.text18,'Visible','on');
        axes(handles.axes8);imagesc(im(:,:,10));set(handles.text18,'String',num2str(im_zlist(10,1)));
        
        set(handles.axes9,'Visible','on');
        set(handles.checkbox17,'Visible','on');
        set(handles.checkbox18,'Visible','on');
        set(handles.text21,'Visible','on');
        set(handles.text19,'Visible','on');
        axes(handles.axes9);imagesc(im(:,:,2));set(handles.text19,'String',num2str(im_zlist(2,1)));
        
        set(handles.axes10,'Visible','on');
        set(handles.checkbox19,'Visible','on');
        set(handles.checkbox20,'Visible','on');
        set(handles.text22,'Visible','on');
        set(handles.text20,'Visible','on');
        axes(handles.axes10);imagesc(im(:,:,11));set(handles.text20,'String',num2str(im_zlist(11,1)));        
        
        set(handles.axes11,'Visible','on');
        set(handles.checkbox21,'Visible','on');
        set(handles.checkbox22,'Visible','on');
        set(handles.text24,'Visible','on');
        set(handles.text23,'Visible','on');
        axes(handles.axes11);imagesc(im(:,:,1));set(handles.text23,'String',num2str(im_zlist(1,1)));           
        
    elseif zn == 12    
        set(handles.axes1,'Visible','on');
        set(handles.checkbox1,'Visible','on');
        set(handles.checkbox2,'Visible','on');
        set(handles.text2,'Visible','on');
        set(handles.text4,'Visible','on');
        axes(handles.axes1);imagesc(im(:,:,6));set(handles.text4,'String',num2str(im_zlist(6,1)));
        
        set(handles.axes2,'Visible','on');
        set(handles.checkbox3,'Visible','on');
        set(handles.checkbox4,'Visible','on');
        set(handles.text5,'Visible','on');
        set(handles.text6,'Visible','on');
        axes(handles.axes2);imagesc(im(:,:,5));set(handles.text6,'String',num2str(im_zlist(5,1)));
        
        set(handles.axes3,'Visible','on');
        set(handles.checkbox9,'Visible','on');
        set(handles.checkbox10,'Visible','on');
        set(handles.text11,'Visible','on');
        set(handles.text12,'Visible','on');
        axes(handles.axes3);imagesc(im(:,:,7));set(handles.text12,'String',num2str(im_zlist(7,1)));        
        
        set(handles.axes4,'Visible','on');
        set(handles.checkbox5,'Visible','on');
        set(handles.checkbox6,'Visible','on');
        set(handles.text7,'Visible','on');
        set(handles.text8,'Visible','on');
        axes(handles.axes4);imagesc(im(:,:,4));set(handles.text8,'String',num2str(im_zlist(4,1)));          
        
        set(handles.axes5,'Visible','on');
        set(handles.checkbox11,'Visible','on');
        set(handles.checkbox12,'Visible','on');
        set(handles.text13,'Visible','on');
        set(handles.text14,'Visible','on');
        axes(handles.axes5);imagesc(im(:,:,8));set(handles.text14,'String',num2str(im_zlist(8,1)));            
        
        set(handles.axes6,'Visible','on');
        set(handles.checkbox7,'Visible','on');
        set(handles.checkbox8,'Visible','on');
        set(handles.text9,'Visible','on');
        set(handles.text10,'Visible','on');
        axes(handles.axes6);imagesc(im(:,:,3));set(handles.text10,'String',num2str(im_zlist(3,1)));              
        
        set(handles.axes7,'Visible','on');
        set(handles.checkbox13,'Visible','on');
        set(handles.checkbox14,'Visible','on');
        set(handles.text15,'Visible','on');
        set(handles.text16,'Visible','on');
        axes(handles.axes7);imagesc(im(:,:,9));set(handles.text16,'String',num2str(im_zlist(9,1)));
        
        set(handles.axes8,'Visible','on');
        set(handles.checkbox15,'Visible','on');
        set(handles.checkbox16,'Visible','on');
        set(handles.text17,'Visible','on');
        set(handles.text18,'Visible','on');
        axes(handles.axes8);imagesc(im(:,:,10));set(handles.text18,'String',num2str(im_zlist(10,1)));
        
        set(handles.axes9,'Visible','on');
        set(handles.checkbox17,'Visible','on');
        set(handles.checkbox18,'Visible','on');
        set(handles.text21,'Visible','on');
        set(handles.text19,'Visible','on');
        axes(handles.axes9);imagesc(im(:,:,2));set(handles.text19,'String',num2str(im_zlist(2,1)));
        
        set(handles.axes10,'Visible','on');
        set(handles.checkbox19,'Visible','on');
        set(handles.checkbox20,'Visible','on');
        set(handles.text22,'Visible','on');
        set(handles.text20,'Visible','on');
        axes(handles.axes10);imagesc(im(:,:,11));set(handles.text20,'String',num2str(im_zlist(11,1)));        
        
        set(handles.axes11,'Visible','on');
        set(handles.checkbox21,'Visible','on');
        set(handles.checkbox22,'Visible','on');
        set(handles.text24,'Visible','on');
        set(handles.text23,'Visible','on');
        axes(handles.axes11);imagesc(im(:,:,1));set(handles.text23,'String',num2str(im_zlist(1,1)));          
        
        set(handles.axes12,'Visible','on');
        set(handles.checkbox23,'Visible','on');
        set(handles.checkbox24,'Visible','on');
        set(handles.text26,'Visible','on');
        set(handles.text25,'Visible','on');
        axes(handles.axes12);imagesc(im(:,:,12));set(handles.text25,'String',num2str(im_zlist(12,1)));            
    
    elseif zn == 13  
        set(handles.axes1,'Visible','on');
        set(handles.checkbox1,'Visible','on');
        set(handles.checkbox2,'Visible','on');
        set(handles.text2,'Visible','on');
        set(handles.text4,'Visible','on');
        axes(handles.axes1);imagesc(im(:,:,7));set(handles.text4,'String',num2str(im_zlist(7,1)));
        
        set(handles.axes2,'Visible','on');
        set(handles.checkbox3,'Visible','on');
        set(handles.checkbox4,'Visible','on');
        set(handles.text5,'Visible','on');
        set(handles.text6,'Visible','on');
        axes(handles.axes2);imagesc(im(:,:,6));set(handles.text6,'String',num2str(im_zlist(6,1)));
        
        set(handles.axes3,'Visible','on');
        set(handles.checkbox9,'Visible','on');
        set(handles.checkbox10,'Visible','on');
        set(handles.text11,'Visible','on');
        set(handles.text12,'Visible','on');
        axes(handles.axes3);imagesc(im(:,:,8));set(handles.text12,'String',num2str(im_zlist(8,1)));        
        
        set(handles.axes4,'Visible','on');
        set(handles.checkbox5,'Visible','on');
        set(handles.checkbox6,'Visible','on');
        set(handles.text7,'Visible','on');
        set(handles.text8,'Visible','on');
        axes(handles.axes4);imagesc(im(:,:,5));set(handles.text8,'String',num2str(im_zlist(5,1)));          
        
        set(handles.axes5,'Visible','on');
        set(handles.checkbox11,'Visible','on');
        set(handles.checkbox12,'Visible','on');
        set(handles.text13,'Visible','on');
        set(handles.text14,'Visible','on');
        axes(handles.axes5);imagesc(im(:,:,9));set(handles.text14,'String',num2str(im_zlist(9,1)));            
        
        set(handles.axes6,'Visible','on');
        set(handles.checkbox7,'Visible','on');
        set(handles.checkbox8,'Visible','on');
        set(handles.text9,'Visible','on');
        set(handles.text10,'Visible','on');
        axes(handles.axes6);imagesc(im(:,:,4));set(handles.text10,'String',num2str(im_zlist(4,1)));              
        
        set(handles.axes7,'Visible','on');
        set(handles.checkbox13,'Visible','on');
        set(handles.checkbox14,'Visible','on');
        set(handles.text15,'Visible','on');
        set(handles.text16,'Visible','on');
        axes(handles.axes7);imagesc(im(:,:,10));set(handles.text16,'String',num2str(im_zlist(10,1)));
        
        set(handles.axes8,'Visible','on');
        set(handles.checkbox15,'Visible','on');
        set(handles.checkbox16,'Visible','on');
        set(handles.text17,'Visible','on');
        set(handles.text18,'Visible','on');
        axes(handles.axes8);imagesc(im(:,:,11));set(handles.text18,'String',num2str(im_zlist(11,1)));
        
        set(handles.axes9,'Visible','on');
        set(handles.checkbox17,'Visible','on');
        set(handles.checkbox18,'Visible','on');
        set(handles.text21,'Visible','on');
        set(handles.text19,'Visible','on');
        axes(handles.axes9);imagesc(im(:,:,3));set(handles.text19,'String',num2str(im_zlist(3,1)));
        
        set(handles.axes10,'Visible','on');
        set(handles.checkbox19,'Visible','on');
        set(handles.checkbox20,'Visible','on');
        set(handles.text22,'Visible','on');
        set(handles.text20,'Visible','on');
        axes(handles.axes10);imagesc(im(:,:,12));set(handles.text20,'String',num2str(im_zlist(12,1)));        
        
        set(handles.axes11,'Visible','on');
        set(handles.checkbox21,'Visible','on');
        set(handles.checkbox22,'Visible','on');
        set(handles.text24,'Visible','on');
        set(handles.text23,'Visible','on');
        axes(handles.axes11);imagesc(im(:,:,2));set(handles.text23,'String',num2str(im_zlist(2,1)));          
        
        set(handles.axes12,'Visible','on');
        set(handles.checkbox23,'Visible','on');
        set(handles.checkbox24,'Visible','on');
        set(handles.text26,'Visible','on');
        set(handles.text25,'Visible','on');
        axes(handles.axes12);imagesc(im(:,:,13));set(handles.text25,'String',num2str(im_zlist(13,1)));            
        
        set(handles.axes13,'Visible','on');
        set(handles.checkbox25,'Visible','on');
        set(handles.checkbox26,'Visible','on');
        set(handles.text28,'Visible','on');
        set(handles.text27,'Visible','on');
        axes(handles.axes13);imagesc(im(:,:,1));set(handles.text27,'String',num2str(im_zlist(1,1)));              

    elseif zn == 14
        set(handles.axes1,'Visible','on');
        set(handles.checkbox1,'Visible','on');
        set(handles.checkbox2,'Visible','on');
        set(handles.text2,'Visible','on');
        set(handles.text4,'Visible','on');
        axes(handles.axes1);imagesc(im(:,:,7));set(handles.text4,'String',num2str(im_zlist(7,1)));
        
        set(handles.axes2,'Visible','on');
        set(handles.checkbox3,'Visible','on');
        set(handles.checkbox4,'Visible','on');
        set(handles.text5,'Visible','on');
        set(handles.text6,'Visible','on');
        axes(handles.axes2);imagesc(im(:,:,6));set(handles.text6,'String',num2str(im_zlist(6,1)));
        
        set(handles.axes3,'Visible','on');
        set(handles.checkbox9,'Visible','on');
        set(handles.checkbox10,'Visible','on');
        set(handles.text11,'Visible','on');
        set(handles.text12,'Visible','on');
        axes(handles.axes3);imagesc(im(:,:,8));set(handles.text12,'String',num2str(im_zlist(8,1)));        
        
        set(handles.axes4,'Visible','on');
        set(handles.checkbox5,'Visible','on');
        set(handles.checkbox6,'Visible','on');
        set(handles.text7,'Visible','on');
        set(handles.text8,'Visible','on');
        axes(handles.axes4);imagesc(im(:,:,5));set(handles.text8,'String',num2str(im_zlist(5,1)));          
        
        set(handles.axes5,'Visible','on');
        set(handles.checkbox11,'Visible','on');
        set(handles.checkbox12,'Visible','on');
        set(handles.text13,'Visible','on');
        set(handles.text14,'Visible','on');
        axes(handles.axes5);imagesc(im(:,:,9));set(handles.text14,'String',num2str(im_zlist(9,1)));            
        
        set(handles.axes6,'Visible','on');
        set(handles.checkbox7,'Visible','on');
        set(handles.checkbox8,'Visible','on');
        set(handles.text9,'Visible','on');
        set(handles.text10,'Visible','on');
        axes(handles.axes6);imagesc(im(:,:,4));set(handles.text10,'String',num2str(im_zlist(4,1)));              
        
        set(handles.axes7,'Visible','on');
        set(handles.checkbox13,'Visible','on');
        set(handles.checkbox14,'Visible','on');
        set(handles.text15,'Visible','on');
        set(handles.text16,'Visible','on');
        axes(handles.axes7);imagesc(im(:,:,10));set(handles.text16,'String',num2str(im_zlist(10,1)));
        
        set(handles.axes8,'Visible','on');
        set(handles.checkbox15,'Visible','on');
        set(handles.checkbox16,'Visible','on');
        set(handles.text17,'Visible','on');
        set(handles.text18,'Visible','on');
        axes(handles.axes8);imagesc(im(:,:,11));set(handles.text18,'String',num2str(im_zlist(11,1)));
        
        set(handles.axes9,'Visible','on');
        set(handles.checkbox17,'Visible','on');
        set(handles.checkbox18,'Visible','on');
        set(handles.text21,'Visible','on');
        set(handles.text19,'Visible','on');
        axes(handles.axes9);imagesc(im(:,:,3));set(handles.text19,'String',num2str(im_zlist(3,1)));
        
        set(handles.axes10,'Visible','on');
        set(handles.checkbox19,'Visible','on');
        set(handles.checkbox20,'Visible','on');
        set(handles.text22,'Visible','on');
        set(handles.text20,'Visible','on');
        axes(handles.axes10);imagesc(im(:,:,12));set(handles.text20,'String',num2str(im_zlist(12,1)));        
        
        set(handles.axes11,'Visible','on');
        set(handles.checkbox21,'Visible','on');
        set(handles.checkbox22,'Visible','on');
        set(handles.text24,'Visible','on');
        set(handles.text23,'Visible','on');
        axes(handles.axes11);imagesc(im(:,:,2));set(handles.text23,'String',num2str(im_zlist(2,1)));          
        
        set(handles.axes12,'Visible','on');
        set(handles.checkbox23,'Visible','on');
        set(handles.checkbox24,'Visible','on');
        set(handles.text26,'Visible','on');
        set(handles.text25,'Visible','on');
        axes(handles.axes12);imagesc(im(:,:,13));set(handles.text25,'String',num2str(im_zlist(13,1)));            
        
        set(handles.axes13,'Visible','on');
        set(handles.checkbox25,'Visible','on');
        set(handles.checkbox26,'Visible','on');
        set(handles.text28,'Visible','on');
        set(handles.text27,'Visible','on');
        axes(handles.axes13);imagesc(im(:,:,1));set(handles.text27,'String',num2str(im_zlist(1,1)));              
        
        set(handles.axes14,'Visible','on');
        set(handles.checkbox27,'Visible','on');
        set(handles.checkbox28,'Visible','on');
        set(handles.text30,'Visible','on');
        set(handles.text29,'Visible','on');
        axes(handles.axes14);imagesc(im(:,:,14));set(handles.text29,'String',num2str(im_zlist(14,1)));
        
    end
           
catch
    return;
end
% Choose default command line output for Raw_imageZ
handles.output = hObject;

% Update handles structure
guidata(hObject, handles);

% UIWAIT makes Raw_imageZ wait for user response (see UIRESUME)
% uiwait(handles.figure1);
end

% --- Outputs from this function are returned to the command line.
function varargout = Raw_imageZ_OutputFcn(hObject, eventdata, handles) 
% varargout  cell array for returning output args (see VARARGOUT);
% hObject    handle to figure
% eventdata  reserved - to be defined in a future version of MATLAB
% handles    structure with handles and user data (see GUIDATA)

% Get default command line output from handles structure
varargout{1} = handles.output;
end


% --- Executes on button press in checkbox1.
function checkbox1_Callback(hObject, eventdata, handles)
% hObject    handle to checkbox1 (see GCBO)
% eventdata  reserved - to be defined in a future version of MATLAB
% handles    structure with handles and user data (see GUIDATA)
set(handles.checkbox2,'Value',1);
set(handles.checkbox4,'Value',1);
set(handles.checkbox6,'Value',1);
set(handles.checkbox8,'Value',1);
set(handles.checkbox10,'Value',1);
set(handles.checkbox12,'Value',1);
set(handles.checkbox14,'Value',1);
set(handles.checkbox16,'Value',1);
set(handles.checkbox18,'Value',1);
set(handles.checkbox20,'Value',1);
set(handles.checkbox22,'Value',1);
set(handles.checkbox24,'Value',1);
set(handles.checkbox26,'Value',1);
set(handles.checkbox28,'Value',1);

set(handles.checkbox1,'Value',1);
set(handles.checkbox3,'Value',0);
set(handles.checkbox5,'Value',0);
set(handles.checkbox7,'Value',0);
set(handles.checkbox9,'Value',0);
set(handles.checkbox11,'Value',0);
set(handles.checkbox13,'Value',0);
set(handles.checkbox15,'Value',0);
set(handles.checkbox17,'Value',0);
set(handles.checkbox19,'Value',0);
set(handles.checkbox21,'Value',0);
set(handles.checkbox23,'Value',0);
set(handles.checkbox25,'Value',0);
set(handles.checkbox27,'Value',0);
guidata(hObject, handles);
% Hint: get(hObject,'Value') returns toggle state of checkbox1
end

% --- Executes on button press in checkbox2.
function checkbox2_Callback(hObject, eventdata, handles)
% hObject    handle to checkbox2 (see GCBO)
% eventdata  reserved - to be defined in a future version of MATLAB
% handles    structure with handles and user data (see GUIDATA)

% Hint: get(hObject,'Value') returns toggle state of checkbox2
end

% --- Executes on button press in checkbox3.
function checkbox3_Callback(hObject, eventdata, handles)
% hObject    handle to checkbox3 (see GCBO)
% eventdata  reserved - to be defined in a future version of MATLAB
% handles    structure with handles and user data (see GUIDATA)
set(handles.checkbox2,'Value',1);
set(handles.checkbox4,'Value',1);
set(handles.checkbox6,'Value',1);
set(handles.checkbox8,'Value',1);
set(handles.checkbox10,'Value',1);
set(handles.checkbox12,'Value',1);
set(handles.checkbox14,'Value',1);
set(handles.checkbox16,'Value',1);
set(handles.checkbox18,'Value',1);
set(handles.checkbox20,'Value',1);
set(handles.checkbox22,'Value',1);
set(handles.checkbox24,'Value',1);
set(handles.checkbox26,'Value',1);
set(handles.checkbox28,'Value',1);

set(handles.checkbox1,'Value',0);
set(handles.checkbox3,'Value',1);
set(handles.checkbox5,'Value',0);
set(handles.checkbox7,'Value',0);
set(handles.checkbox9,'Value',0);
set(handles.checkbox11,'Value',0);
set(handles.checkbox13,'Value',0);
set(handles.checkbox15,'Value',0);
set(handles.checkbox17,'Value',0);
set(handles.checkbox19,'Value',0);
set(handles.checkbox21,'Value',0);
set(handles.checkbox23,'Value',0);
set(handles.checkbox25,'Value',0);
set(handles.checkbox27,'Value',0);
guidata(hObject, handles);
% Hint: get(hObject,'Value') returns toggle state of checkbox3
end

% --- Executes on button press in checkbox4.
function checkbox4_Callback(hObject, eventdata, handles)
% hObject    handle to checkbox4 (see GCBO)
% eventdata  reserved - to be defined in a future version of MATLAB
% handles    structure with handles and user data (see GUIDATA)

% Hint: get(hObject,'Value') returns toggle state of checkbox4
end

% --- Executes on button press in checkbox5.
function checkbox5_Callback(hObject, eventdata, handles)
% hObject    handle to checkbox5 (see GCBO)
% eventdata  reserved - to be defined in a future version of MATLAB
% handles    structure with handles and user data (see GUIDATA)
set(handles.checkbox2,'Value',1);
set(handles.checkbox4,'Value',1);
set(handles.checkbox6,'Value',1);
set(handles.checkbox8,'Value',1);
set(handles.checkbox10,'Value',1);
set(handles.checkbox12,'Value',1);
set(handles.checkbox14,'Value',1);
set(handles.checkbox16,'Value',1);
set(handles.checkbox18,'Value',1);
set(handles.checkbox20,'Value',1);
set(handles.checkbox22,'Value',1);
set(handles.checkbox24,'Value',1);
set(handles.checkbox26,'Value',1);
set(handles.checkbox28,'Value',1);

set(handles.checkbox1,'Value',0);
set(handles.checkbox3,'Value',0);
set(handles.checkbox5,'Value',1);
set(handles.checkbox7,'Value',0);
set(handles.checkbox9,'Value',0);
set(handles.checkbox11,'Value',0);
set(handles.checkbox13,'Value',0);
set(handles.checkbox15,'Value',0);
set(handles.checkbox17,'Value',0);
set(handles.checkbox19,'Value',0);
set(handles.checkbox21,'Value',0);
set(handles.checkbox23,'Value',0);
set(handles.checkbox25,'Value',0);
set(handles.checkbox27,'Value',0);
guidata(hObject, handles);
% Hint: get(hObject,'Value') returns toggle state of checkbox5
end

% --- Executes on button press in checkbox6.
function checkbox6_Callback(hObject, eventdata, handles)
% hObject    handle to checkbox6 (see GCBO)
% eventdata  reserved - to be defined in a future version of MATLAB
% handles    structure with handles and user data (see GUIDATA)

% Hint: get(hObject,'Value') returns toggle state of checkbox6
end

% --- Executes on button press in checkbox7.
function checkbox7_Callback(hObject, eventdata, handles)
% hObject    handle to checkbox7 (see GCBO)
% eventdata  reserved - to be defined in a future version of MATLAB
% handles    structure with handles and user data (see GUIDATA)
set(handles.checkbox2,'Value',1);
set(handles.checkbox4,'Value',1);
set(handles.checkbox6,'Value',1);
set(handles.checkbox8,'Value',1);
set(handles.checkbox10,'Value',1);
set(handles.checkbox12,'Value',1);
set(handles.checkbox14,'Value',1);
set(handles.checkbox16,'Value',1);
set(handles.checkbox18,'Value',1);
set(handles.checkbox20,'Value',1);
set(handles.checkbox22,'Value',1);
set(handles.checkbox24,'Value',1);
set(handles.checkbox26,'Value',1);
set(handles.checkbox28,'Value',1);

set(handles.checkbox1,'Value',0);
set(handles.checkbox3,'Value',0);
set(handles.checkbox5,'Value',0);
set(handles.checkbox7,'Value',1);
set(handles.checkbox9,'Value',0);
set(handles.checkbox11,'Value',0);
set(handles.checkbox13,'Value',0);
set(handles.checkbox15,'Value',0);
set(handles.checkbox17,'Value',0);
set(handles.checkbox19,'Value',0);
set(handles.checkbox21,'Value',0);
set(handles.checkbox23,'Value',0);
set(handles.checkbox25,'Value',0);
set(handles.checkbox27,'Value',0);
guidata(hObject, handles);
% Hint: get(hObject,'Value') returns toggle state of checkbox7
end

% --- Executes on button press in checkbox8.
function checkbox8_Callback(hObject, eventdata, handles)
% hObject    handle to checkbox8 (see GCBO)
% eventdata  reserved - to be defined in a future version of MATLAB
% handles    structure with handles and user data (see GUIDATA)

% Hint: get(hObject,'Value') returns toggle state of checkbox8
end

% --- Executes on button press in checkbox9.
function checkbox9_Callback(hObject, eventdata, handles)
% hObject    handle to checkbox9 (see GCBO)
% eventdata  reserved - to be defined in a future version of MATLAB
% handles    structure with handles and user data (see GUIDATA)
set(handles.checkbox2,'Value',1);
set(handles.checkbox4,'Value',1);
set(handles.checkbox6,'Value',1);
set(handles.checkbox8,'Value',1);
set(handles.checkbox10,'Value',1);
set(handles.checkbox12,'Value',1);
set(handles.checkbox14,'Value',1);
set(handles.checkbox16,'Value',1);
set(handles.checkbox18,'Value',1);
set(handles.checkbox20,'Value',1);
set(handles.checkbox22,'Value',1);
set(handles.checkbox24,'Value',1);
set(handles.checkbox26,'Value',1);
set(handles.checkbox28,'Value',1);

set(handles.checkbox1,'Value',0);
set(handles.checkbox3,'Value',0);
set(handles.checkbox5,'Value',0);
set(handles.checkbox7,'Value',0);
set(handles.checkbox9,'Value',1);
set(handles.checkbox11,'Value',0);
set(handles.checkbox13,'Value',0);
set(handles.checkbox15,'Value',0);
set(handles.checkbox17,'Value',0);
set(handles.checkbox19,'Value',0);
set(handles.checkbox21,'Value',0);
set(handles.checkbox23,'Value',0);
set(handles.checkbox25,'Value',0);
set(handles.checkbox27,'Value',0);
guidata(hObject, handles);
% Hint: get(hObject,'Value') returns toggle state of checkbox9
end

% --- Executes on button press in checkbox10.
function checkbox10_Callback(hObject, eventdata, handles)
% hObject    handle to checkbox10 (see GCBO)
% eventdata  reserved - to be defined in a future version of MATLAB
% handles    structure with handles and user data (see GUIDATA)

% Hint: get(hObject,'Value') returns toggle state of checkbox10
end

% --- Executes on button press in checkbox11.
function checkbox11_Callback(hObject, eventdata, handles)
% hObject    handle to checkbox11 (see GCBO)
% eventdata  reserved - to be defined in a future version of MATLAB
% handles    structure with handles and user data (see GUIDATA)
set(handles.checkbox2,'Value',1);
set(handles.checkbox4,'Value',1);
set(handles.checkbox6,'Value',1);
set(handles.checkbox8,'Value',1);
set(handles.checkbox10,'Value',1);
set(handles.checkbox12,'Value',1);
set(handles.checkbox14,'Value',1);
set(handles.checkbox16,'Value',1);
set(handles.checkbox18,'Value',1);
set(handles.checkbox20,'Value',1);
set(handles.checkbox22,'Value',1);
set(handles.checkbox24,'Value',1);
set(handles.checkbox26,'Value',1);
set(handles.checkbox28,'Value',1);

set(handles.checkbox1,'Value',0);
set(handles.checkbox3,'Value',0);
set(handles.checkbox5,'Value',0);
set(handles.checkbox7,'Value',0);
set(handles.checkbox9,'Value',0);
set(handles.checkbox11,'Value',1);
set(handles.checkbox13,'Value',0);
set(handles.checkbox15,'Value',0);
set(handles.checkbox17,'Value',0);
set(handles.checkbox19,'Value',0);
set(handles.checkbox21,'Value',0);
set(handles.checkbox23,'Value',0);
set(handles.checkbox25,'Value',0);
set(handles.checkbox27,'Value',0);
guidata(hObject, handles);
% Hint: get(hObject,'Value') returns toggle state of checkbox11
end

% --- Executes on button press in checkbox12.
function checkbox12_Callback(hObject, eventdata, handles)
% hObject    handle to checkbox12 (see GCBO)
% eventdata  reserved - to be defined in a future version of MATLAB
% handles    structure with handles and user data (see GUIDATA)

% Hint: get(hObject,'Value') returns toggle state of checkbox12
end

% --- Executes on button press in checkbox13.
function checkbox13_Callback(hObject, eventdata, handles)
% hObject    handle to checkbox13 (see GCBO)
% eventdata  reserved - to be defined in a future version of MATLAB
% handles    structure with handles and user data (see GUIDATA)
set(handles.checkbox2,'Value',1);
set(handles.checkbox4,'Value',1);
set(handles.checkbox6,'Value',1);
set(handles.checkbox8,'Value',1);
set(handles.checkbox10,'Value',1);
set(handles.checkbox12,'Value',1);
set(handles.checkbox14,'Value',1);
set(handles.checkbox16,'Value',1);
set(handles.checkbox18,'Value',1);
set(handles.checkbox20,'Value',1);
set(handles.checkbox22,'Value',1);
set(handles.checkbox24,'Value',1);
set(handles.checkbox26,'Value',1);
set(handles.checkbox28,'Value',1);

set(handles.checkbox1,'Value',0);
set(handles.checkbox3,'Value',0);
set(handles.checkbox5,'Value',0);
set(handles.checkbox7,'Value',0);
set(handles.checkbox9,'Value',0);
set(handles.checkbox11,'Value',0);
set(handles.checkbox13,'Value',1);
set(handles.checkbox15,'Value',0);
set(handles.checkbox17,'Value',0);
set(handles.checkbox19,'Value',0);
set(handles.checkbox21,'Value',0);
set(handles.checkbox23,'Value',0);
set(handles.checkbox25,'Value',0);
set(handles.checkbox27,'Value',0);
guidata(hObject, handles);
% Hint: get(hObject,'Value') returns toggle state of checkbox13
end

% --- Executes on button press in checkbox14.
function checkbox14_Callback(hObject, eventdata, handles)
% hObject    handle to checkbox14 (see GCBO)
% eventdata  reserved - to be defined in a future version of MATLAB
% handles    structure with handles and user data (see GUIDATA)

% Hint: get(hObject,'Value') returns toggle state of checkbox14
end

% --- Executes on button press in checkbox15.
function checkbox15_Callback(hObject, eventdata, handles)
% hObject    handle to checkbox15 (see GCBO)
% eventdata  reserved - to be defined in a future version of MATLAB
% handles    structure with handles and user data (see GUIDATA)
set(handles.checkbox2,'Value',1);
set(handles.checkbox4,'Value',1);
set(handles.checkbox6,'Value',1);
set(handles.checkbox8,'Value',1);
set(handles.checkbox10,'Value',1);
set(handles.checkbox12,'Value',1);
set(handles.checkbox14,'Value',1);
set(handles.checkbox16,'Value',1);
set(handles.checkbox18,'Value',1);
set(handles.checkbox20,'Value',1);
set(handles.checkbox22,'Value',1);
set(handles.checkbox24,'Value',1);
set(handles.checkbox26,'Value',1);
set(handles.checkbox28,'Value',1);

set(handles.checkbox1,'Value',0);
set(handles.checkbox3,'Value',0);
set(handles.checkbox5,'Value',0);
set(handles.checkbox7,'Value',0);
set(handles.checkbox9,'Value',0);
set(handles.checkbox11,'Value',0);
set(handles.checkbox13,'Value',0);
set(handles.checkbox15,'Value',1);
set(handles.checkbox17,'Value',0);
set(handles.checkbox19,'Value',0);
set(handles.checkbox21,'Value',0);
set(handles.checkbox23,'Value',0);
set(handles.checkbox25,'Value',0);
set(handles.checkbox27,'Value',0);
guidata(hObject, handles);
% Hint: get(hObject,'Value') returns toggle state of checkbox15
end

% --- Executes on button press in checkbox16.
function checkbox16_Callback(hObject, eventdata, handles)
% hObject    handle to checkbox16 (see GCBO)
% eventdata  reserved - to be defined in a future version of MATLAB
% handles    structure with handles and user data (see GUIDATA)

% Hint: get(hObject,'Value') returns toggle state of checkbox16
end

% --- Executes on button press in checkbox17.
function checkbox17_Callback(hObject, eventdata, handles)
% hObject    handle to checkbox17 (see GCBO)
% eventdata  reserved - to be defined in a future version of MATLAB
% handles    structure with handles and user data (see GUIDATA)
set(handles.checkbox2,'Value',1);
set(handles.checkbox4,'Value',1);
set(handles.checkbox6,'Value',1);
set(handles.checkbox8,'Value',1);
set(handles.checkbox10,'Value',1);
set(handles.checkbox12,'Value',1);
set(handles.checkbox14,'Value',1);
set(handles.checkbox16,'Value',1);
set(handles.checkbox18,'Value',1);
set(handles.checkbox20,'Value',1);
set(handles.checkbox22,'Value',1);
set(handles.checkbox24,'Value',1);
set(handles.checkbox26,'Value',1);
set(handles.checkbox28,'Value',1);

set(handles.checkbox1,'Value',0);
set(handles.checkbox3,'Value',0);
set(handles.checkbox5,'Value',0);
set(handles.checkbox7,'Value',0);
set(handles.checkbox9,'Value',0);
set(handles.checkbox11,'Value',0);
set(handles.checkbox13,'Value',0);
set(handles.checkbox15,'Value',0);
set(handles.checkbox17,'Value',1);
set(handles.checkbox19,'Value',0);
set(handles.checkbox21,'Value',0);
set(handles.checkbox23,'Value',0);
set(handles.checkbox25,'Value',0);
set(handles.checkbox27,'Value',0);
guidata(hObject, handles);
% Hint: get(hObject,'Value') returns toggle state of checkbox17
end

% --- Executes on button press in checkbox18.
function checkbox18_Callback(hObject, eventdata, handles)
% hObject    handle to checkbox18 (see GCBO)
% eventdata  reserved - to be defined in a future version of MATLAB
% handles    structure with handles and user data (see GUIDATA)

% Hint: get(hObject,'Value') returns toggle state of checkbox18
end

% --- Executes on button press in checkbox19.
function checkbox19_Callback(hObject, eventdata, handles)
% hObject    handle to checkbox19 (see GCBO)
% eventdata  reserved - to be defined in a future version of MATLAB
% handles    structure with handles and user data (see GUIDATA)
set(handles.checkbox2,'Value',1);
set(handles.checkbox4,'Value',1);
set(handles.checkbox6,'Value',1);
set(handles.checkbox8,'Value',1);
set(handles.checkbox10,'Value',1);
set(handles.checkbox12,'Value',1);
set(handles.checkbox14,'Value',1);
set(handles.checkbox16,'Value',1);
set(handles.checkbox18,'Value',1);
set(handles.checkbox20,'Value',1);
set(handles.checkbox22,'Value',1);
set(handles.checkbox24,'Value',1);
set(handles.checkbox26,'Value',1);
set(handles.checkbox28,'Value',1);

set(handles.checkbox1,'Value',0);
set(handles.checkbox3,'Value',0);
set(handles.checkbox5,'Value',0);
set(handles.checkbox7,'Value',0);
set(handles.checkbox9,'Value',0);
set(handles.checkbox11,'Value',0);
set(handles.checkbox13,'Value',0);
set(handles.checkbox15,'Value',0);
set(handles.checkbox17,'Value',0);
set(handles.checkbox19,'Value',1);
set(handles.checkbox21,'Value',0);
set(handles.checkbox23,'Value',0);
set(handles.checkbox25,'Value',0);
set(handles.checkbox27,'Value',0);
guidata(hObject, handles);
% Hint: get(hObject,'Value') returns toggle state of checkbox19
end

% --- Executes on button press in checkbox20.
function checkbox20_Callback(hObject, eventdata, handles)
% hObject    handle to checkbox20 (see GCBO)
% eventdata  reserved - to be defined in a future version of MATLAB
% handles    structure with handles and user data (see GUIDATA)

% Hint: get(hObject,'Value') returns toggle state of checkbox20
end

% --- Executes on button press in checkbox21.
function checkbox21_Callback(hObject, eventdata, handles)
% hObject    handle to checkbox21 (see GCBO)
% eventdata  reserved - to be defined in a future version of MATLAB
% handles    structure with handles and user data (see GUIDATA)
set(handles.checkbox2,'Value',1);
set(handles.checkbox4,'Value',1);
set(handles.checkbox6,'Value',1);
set(handles.checkbox8,'Value',1);
set(handles.checkbox10,'Value',1);
set(handles.checkbox12,'Value',1);
set(handles.checkbox14,'Value',1);
set(handles.checkbox16,'Value',1);
set(handles.checkbox18,'Value',1);
set(handles.checkbox20,'Value',1);
set(handles.checkbox22,'Value',1);
set(handles.checkbox24,'Value',1);
set(handles.checkbox26,'Value',1);
set(handles.checkbox28,'Value',1);

set(handles.checkbox1,'Value',0);
set(handles.checkbox3,'Value',0);
set(handles.checkbox5,'Value',0);
set(handles.checkbox7,'Value',0);
set(handles.checkbox9,'Value',0);
set(handles.checkbox11,'Value',0);
set(handles.checkbox13,'Value',0);
set(handles.checkbox15,'Value',0);
set(handles.checkbox17,'Value',0);
set(handles.checkbox19,'Value',0);
set(handles.checkbox21,'Value',1);
set(handles.checkbox23,'Value',0);
set(handles.checkbox25,'Value',0);
set(handles.checkbox27,'Value',0);
guidata(hObject, handles);
% Hint: get(hObject,'Value') returns toggle state of checkbox21
end

% --- Executes on button press in checkbox22.
function checkbox22_Callback(hObject, eventdata, handles)
% hObject    handle to checkbox22 (see GCBO)
% eventdata  reserved - to be defined in a future version of MATLAB
% handles    structure with handles and user data (see GUIDATA)

% Hint: get(hObject,'Value') returns toggle state of checkbox22
end

% --- Executes on button press in checkbox23.
function checkbox23_Callback(hObject, eventdata, handles)
% hObject    handle to checkbox23 (see GCBO)
% eventdata  reserved - to be defined in a future version of MATLAB
% handles    structure with handles and user data (see GUIDATA)
set(handles.checkbox2,'Value',1);
set(handles.checkbox4,'Value',1);
set(handles.checkbox6,'Value',1);
set(handles.checkbox8,'Value',1);
set(handles.checkbox10,'Value',1);
set(handles.checkbox12,'Value',1);
set(handles.checkbox14,'Value',1);
set(handles.checkbox16,'Value',1);
set(handles.checkbox18,'Value',1);
set(handles.checkbox20,'Value',1);
set(handles.checkbox22,'Value',1);
set(handles.checkbox24,'Value',1);
set(handles.checkbox26,'Value',1);
set(handles.checkbox28,'Value',1);

set(handles.checkbox1,'Value',0);
set(handles.checkbox3,'Value',0);
set(handles.checkbox5,'Value',0);
set(handles.checkbox7,'Value',0);
set(handles.checkbox9,'Value',0);
set(handles.checkbox11,'Value',0);
set(handles.checkbox13,'Value',0);
set(handles.checkbox15,'Value',0);
set(handles.checkbox17,'Value',0);
set(handles.checkbox19,'Value',0);
set(handles.checkbox21,'Value',0);
set(handles.checkbox23,'Value',1);
set(handles.checkbox25,'Value',0);
set(handles.checkbox27,'Value',0);
guidata(hObject, handles);
% Hint: get(hObject,'Value') returns toggle state of checkbox23
end

% --- Executes on button press in checkbox24.
function checkbox24_Callback(hObject, eventdata, handles)
% hObject    handle to checkbox24 (see GCBO)
% eventdata  reserved - to be defined in a future version of MATLAB
% handles    structure with handles and user data (see GUIDATA)

% Hint: get(hObject,'Value') returns toggle state of checkbox24
end

% --- Executes on button press in checkbox25.
function checkbox25_Callback(hObject, eventdata, handles)
% hObject    handle to checkbox25 (see GCBO)
% eventdata  reserved - to be defined in a future version of MATLAB
% handles    structure with handles and user data (see GUIDATA)
set(handles.checkbox2,'Value',1);
set(handles.checkbox4,'Value',1);
set(handles.checkbox6,'Value',1);
set(handles.checkbox8,'Value',1);
set(handles.checkbox10,'Value',1);
set(handles.checkbox12,'Value',1);
set(handles.checkbox14,'Value',1);
set(handles.checkbox16,'Value',1);
set(handles.checkbox18,'Value',1);
set(handles.checkbox20,'Value',1);
set(handles.checkbox22,'Value',1);
set(handles.checkbox24,'Value',1);
set(handles.checkbox26,'Value',1);
set(handles.checkbox28,'Value',1);

set(handles.checkbox1,'Value',0);
set(handles.checkbox3,'Value',0);
set(handles.checkbox5,'Value',0);
set(handles.checkbox7,'Value',0);
set(handles.checkbox9,'Value',0);
set(handles.checkbox11,'Value',0);
set(handles.checkbox13,'Value',0);
set(handles.checkbox15,'Value',0);
set(handles.checkbox17,'Value',0);
set(handles.checkbox19,'Value',0);
set(handles.checkbox21,'Value',0);
set(handles.checkbox23,'Value',0);
set(handles.checkbox25,'Value',1);
set(handles.checkbox27,'Value',0);
guidata(hObject, handles);
% Hint: get(hObject,'Value') returns toggle state of checkbox25
end

% --- Executes on button press in checkbox26.
function checkbox26_Callback(hObject, eventdata, handles)
% hObject    handle to checkbox26 (see GCBO)
% eventdata  reserved - to be defined in a future version of MATLAB
% handles    structure with handles and user data (see GUIDATA)

% Hint: get(hObject,'Value') returns toggle state of checkbox26
end

% --- Executes on button press in checkbox27.
function checkbox27_Callback(hObject, eventdata, handles)
% hObject    handle to checkbox27 (see GCBO)
% eventdata  reserved - to be defined in a future version of MATLAB
% handles    structure with handles and user data (see GUIDATA)
set(handles.checkbox2,'Value',1);
set(handles.checkbox4,'Value',1);
set(handles.checkbox6,'Value',1);
set(handles.checkbox8,'Value',1);
set(handles.checkbox10,'Value',1);
set(handles.checkbox12,'Value',1);
set(handles.checkbox14,'Value',1);
set(handles.checkbox16,'Value',1);
set(handles.checkbox18,'Value',1);
set(handles.checkbox20,'Value',1);
set(handles.checkbox22,'Value',1);
set(handles.checkbox24,'Value',1);
set(handles.checkbox26,'Value',1);
set(handles.checkbox28,'Value',1);

set(handles.checkbox1,'Value',0);
set(handles.checkbox3,'Value',0);
set(handles.checkbox5,'Value',0);
set(handles.checkbox7,'Value',0);
set(handles.checkbox9,'Value',0);
set(handles.checkbox11,'Value',0);
set(handles.checkbox13,'Value',0);
set(handles.checkbox15,'Value',0);
set(handles.checkbox17,'Value',0);
set(handles.checkbox19,'Value',0);
set(handles.checkbox21,'Value',0);
set(handles.checkbox23,'Value',0);
set(handles.checkbox25,'Value',0);
set(handles.checkbox27,'Value',1);
guidata(hObject, handles);
% Hint: get(hObject,'Value') returns toggle state of checkbox27
end

% --- Executes on button press in checkbox28.
function checkbox28_Callback(hObject, eventdata, handles)
% hObject    handle to checkbox28 (see GCBO)
% eventdata  reserved - to be defined in a future version of MATLAB
% handles    structure with handles and user data (see GUIDATA)

% Hint: get(hObject,'Value') returns toggle state of checkbox28
end


% --- Executes on button press in pushbutton1.
function pushbutton1_Callback(hObject, eventdata, handles)
% hObject    handle to pushbutton1 (see GCBO)
% eventdata  reserved - to be defined in a future version of MATLAB
% handles    structure with handles and user data (see GUIDATA)
try
    load('temp_zlist.mat','im','im_zlist');
    zn = size(im,3);
    if zn == 1
        
        nuc1=get(handles.checkbox1,'Value');
        nuc2=get(handles.checkbox2,'Value');
        im_z = 1;
        if nuc1 == 1
            im_zlist(im_z,2) = 2;
        elseif nuc2 == 1
            im_zlist(im_z,2) = 1;
        end   

    elseif zn == 2
        
        nuc1=get(handles.checkbox1,'Value');
        nuc2=get(handles.checkbox2,'Value');
        im_z = 2;
        if nuc1 == 1
            im_zlist(im_z,2) = 2;
        elseif nuc2 == 1
            im_zlist(im_z,2) = 1;
        end        
        
        nuc1=get(handles.checkbox3,'Value');
        nuc2=get(handles.checkbox4,'Value');
        im_z = 1;
        if nuc1 == 1
            im_zlist(im_z,2) = 2;
        elseif nuc2 == 1
            im_zlist(im_z,2) = 1;
        end
        
        
    elseif zn == 3
        
        nuc1=get(handles.checkbox1,'Value');
        nuc2=get(handles.checkbox2,'Value');
        im_z = 2;
        if nuc1 == 1
            im_zlist(im_z,2) = 2;
        elseif nuc2 == 1
            im_zlist(im_z,2) = 1;
        end        
        
        nuc1=get(handles.checkbox3,'Value');
        nuc2=get(handles.checkbox4,'Value');
        im_z = 1;
        if nuc1 == 1
            im_zlist(im_z,2) = 2;
        elseif nuc2 == 1
            im_zlist(im_z,2) = 1;
        end
        
        nuc1=get(handles.checkbox9,'Value');
        nuc2=get(handles.checkbox10,'Value');
        im_z = 3;
        if nuc1 == 1
            im_zlist(im_z,2) = 2;
        elseif nuc2 == 1
            im_zlist(im_z,2) = 1;
        end    
        

    elseif zn == 4
        
        nuc1=get(handles.checkbox1,'Value');
        nuc2=get(handles.checkbox2,'Value');
        im_z = 3;
        if nuc1 == 1
            im_zlist(im_z,2) = 2;
        elseif nuc2 == 1
            im_zlist(im_z,2) = 1;
        end        
        
        nuc1=get(handles.checkbox3,'Value');
        nuc2=get(handles.checkbox4,'Value');
        im_z = 2;
        if nuc1 == 1
            im_zlist(im_z,2) = 2;
        elseif nuc2 == 1
            im_zlist(im_z,2) = 1;
        end
        
        nuc1=get(handles.checkbox9,'Value');
        nuc2=get(handles.checkbox10,'Value');
        im_z = 4;
        if nuc1 == 1
            im_zlist(im_z,2) = 2;
        elseif nuc2 == 1
            im_zlist(im_z,2) = 1;
        end    
        
        nuc1=get(handles.checkbox5,'Value');
        nuc2=get(handles.checkbox6,'Value');
        im_z = 1;
        if nuc1 == 1
            im_zlist(im_z,2) = 2;
        elseif nuc2 == 1
            im_zlist(im_z,2) = 1;
        end       
        
        
    elseif zn == 5
        
        nuc1=get(handles.checkbox1,'Value');
        nuc2=get(handles.checkbox2,'Value');
        im_z = 3;
        if nuc1 == 1
            im_zlist(im_z,2) = 2;
        elseif nuc2 == 1
            im_zlist(im_z,2) = 1;
        end        
        
        nuc1=get(handles.checkbox3,'Value');
        nuc2=get(handles.checkbox4,'Value');
        im_z = 2;
        if nuc1 == 1
            im_zlist(im_z,2) = 2;
        elseif nuc2 == 1
            im_zlist(im_z,2) = 1;
        end
        
        nuc1=get(handles.checkbox9,'Value');
        nuc2=get(handles.checkbox10,'Value');
        im_z = 4;
        if nuc1 == 1
            im_zlist(im_z,2) = 2;
        elseif nuc2 == 1
            im_zlist(im_z,2) = 1;
        end    
        
        nuc1=get(handles.checkbox5,'Value');
        nuc2=get(handles.checkbox6,'Value');
        im_z = 1;
        if nuc1 == 1
            im_zlist(im_z,2) = 2;
        elseif nuc2 == 1
            im_zlist(im_z,2) = 1;
        end    
        
        nuc1=get(handles.checkbox11,'Value');
        nuc2=get(handles.checkbox12,'Value');
        im_z = 5;
        if nuc1 == 1
            im_zlist(im_z,2) = 2;
        elseif nuc2 == 1
            im_zlist(im_z,2) = 1;
        end                      
        
        
    elseif zn == 6
        
        nuc1=get(handles.checkbox1,'Value');
        nuc2=get(handles.checkbox2,'Value');
        im_z = 4;
        if nuc1 == 1
            im_zlist(im_z,2) = 2;
        elseif nuc2 == 1
            im_zlist(im_z,2) = 1;
        end        
        
        nuc1=get(handles.checkbox3,'Value');
        nuc2=get(handles.checkbox4,'Value');
        im_z = 3;
        if nuc1 == 1
            im_zlist(im_z,2) = 2;
        elseif nuc2 == 1
            im_zlist(im_z,2) = 1;
        end
        
        nuc1=get(handles.checkbox9,'Value');
        nuc2=get(handles.checkbox10,'Value');
        im_z = 5;
        if nuc1 == 1
            im_zlist(im_z,2) = 2;
        elseif nuc2 == 1
            im_zlist(im_z,2) = 1;
        end    
        
        nuc1=get(handles.checkbox5,'Value');
        nuc2=get(handles.checkbox6,'Value');
        im_z = 2;
        if nuc1 == 1
            im_zlist(im_z,2) = 2;
        elseif nuc2 == 1
            im_zlist(im_z,2) = 1;
        end    
        
        nuc1=get(handles.checkbox11,'Value');
        nuc2=get(handles.checkbox12,'Value');
        im_z = 6;
        if nuc1 == 1
            im_zlist(im_z,2) = 2;
        elseif nuc2 == 1
            im_zlist(im_z,2) = 1;
        end                      
        
        nuc1=get(handles.checkbox7,'Value');
        nuc2=get(handles.checkbox8,'Value');
        im_z = 1;
        if nuc1 == 1
            im_zlist(im_z,2) = 2;
        elseif nuc2 == 1
            im_zlist(im_z,2) = 1;
        end            

        
    elseif zn == 7
        
        nuc1=get(handles.checkbox1,'Value');
        nuc2=get(handles.checkbox2,'Value');
        im_z = 4;
        if nuc1 == 1
            im_zlist(im_z,2) = 2;
        elseif nuc2 == 1
            im_zlist(im_z,2) = 1;
        end        
        
        nuc1=get(handles.checkbox3,'Value');
        nuc2=get(handles.checkbox4,'Value');
        im_z = 3;
        if nuc1 == 1
            im_zlist(im_z,2) = 2;
        elseif nuc2 == 1
            im_zlist(im_z,2) = 1;
        end
        
        nuc1=get(handles.checkbox9,'Value');
        nuc2=get(handles.checkbox10,'Value');
        im_z = 5;
        if nuc1 == 1
            im_zlist(im_z,2) = 2;
        elseif nuc2 == 1
            im_zlist(im_z,2) = 1;
        end    
        
        nuc1=get(handles.checkbox5,'Value');
        nuc2=get(handles.checkbox6,'Value');
        im_z = 2;
        if nuc1 == 1
            im_zlist(im_z,2) = 2;
        elseif nuc2 == 1
            im_zlist(im_z,2) = 1;
        end    
        
        nuc1=get(handles.checkbox11,'Value');
        nuc2=get(handles.checkbox12,'Value');
        im_z = 6;
        if nuc1 == 1
            im_zlist(im_z,2) = 2;
        elseif nuc2 == 1
            im_zlist(im_z,2) = 1;
        end                      
        
        nuc1=get(handles.checkbox7,'Value');
        nuc2=get(handles.checkbox8,'Value');
        im_z = 1;
        if nuc1 == 1
            im_zlist(im_z,2) = 2;
        elseif nuc2 == 1
            im_zlist(im_z,2) = 1;
        end            
        
        nuc1=get(handles.checkbox13,'Value');
        nuc2=get(handles.checkbox14,'Value');
        im_z = 7;
        if nuc1 == 1
            im_zlist(im_z,2) = 2;
        elseif nuc2 == 1
            im_zlist(im_z,2) = 1;
        end
        
    elseif zn == 8
        
        nuc1=get(handles.checkbox1,'Value');
        nuc2=get(handles.checkbox2,'Value');
        im_z = 4;
        if nuc1 == 1
            im_zlist(im_z,2) = 2;
        elseif nuc2 == 1
            im_zlist(im_z,2) = 1;
        end        
        
        nuc1=get(handles.checkbox3,'Value');
        nuc2=get(handles.checkbox4,'Value');
        im_z = 3;
        if nuc1 == 1
            im_zlist(im_z,2) = 2;
        elseif nuc2 == 1
            im_zlist(im_z,2) = 1;
        end
        
        nuc1=get(handles.checkbox9,'Value');
        nuc2=get(handles.checkbox10,'Value');
        im_z = 5;
        if nuc1 == 1
            im_zlist(im_z,2) = 2;
        elseif nuc2 == 1
            im_zlist(im_z,2) = 1;
        end    
        
        nuc1=get(handles.checkbox5,'Value');
        nuc2=get(handles.checkbox6,'Value');
        im_z = 2;
        if nuc1 == 1
            im_zlist(im_z,2) = 2;
        elseif nuc2 == 1
            im_zlist(im_z,2) = 1;
        end    
        
        nuc1=get(handles.checkbox11,'Value');
        nuc2=get(handles.checkbox12,'Value');
        im_z = 6;
        if nuc1 == 1
            im_zlist(im_z,2) = 2;
        elseif nuc2 == 1
            im_zlist(im_z,2) = 1;
        end                      
        
        nuc1=get(handles.checkbox7,'Value');
        nuc2=get(handles.checkbox8,'Value');
        im_z = 1;
        if nuc1 == 1
            im_zlist(im_z,2) = 2;
        elseif nuc2 == 1
            im_zlist(im_z,2) = 1;
        end            
        
        nuc1=get(handles.checkbox13,'Value');
        nuc2=get(handles.checkbox14,'Value');
        im_z = 7;
        if nuc1 == 1
            im_zlist(im_z,2) = 2;
        elseif nuc2 == 1
            im_zlist(im_z,2) = 1;
        end
        
        nuc1=get(handles.checkbox15,'Value');
        nuc2=get(handles.checkbox16,'Value');
        im_z = 8;
        if nuc1 == 1
            im_zlist(im_z,2) = 2;
        elseif nuc2 == 1
            im_zlist(im_z,2) = 1;
        end        
        
    elseif zn == 9
        
        nuc1=get(handles.checkbox1,'Value');
        nuc2=get(handles.checkbox2,'Value');
        im_z = 5;
        if nuc1 == 1
            im_zlist(im_z,2) = 2;
        elseif nuc2 == 1
            im_zlist(im_z,2) = 1;
        end        
        
        nuc1=get(handles.checkbox3,'Value');
        nuc2=get(handles.checkbox4,'Value');
        im_z = 4;
        if nuc1 == 1
            im_zlist(im_z,2) = 2;
        elseif nuc2 == 1
            im_zlist(im_z,2) = 1;
        end
        
        nuc1=get(handles.checkbox9,'Value');
        nuc2=get(handles.checkbox10,'Value');
        im_z = 6;
        if nuc1 == 1
            im_zlist(im_z,2) = 2;
        elseif nuc2 == 1
            im_zlist(im_z,2) = 1;
        end    
        
        nuc1=get(handles.checkbox5,'Value');
        nuc2=get(handles.checkbox6,'Value');
        im_z = 3;
        if nuc1 == 1
            im_zlist(im_z,2) = 2;
        elseif nuc2 == 1
            im_zlist(im_z,2) = 1;
        end    
        
        nuc1=get(handles.checkbox11,'Value');
        nuc2=get(handles.checkbox12,'Value');
        im_z = 7;
        if nuc1 == 1
            im_zlist(im_z,2) = 2;
        elseif nuc2 == 1
            im_zlist(im_z,2) = 1;
        end                      
        
        nuc1=get(handles.checkbox7,'Value');
        nuc2=get(handles.checkbox8,'Value');
        im_z = 2;
        if nuc1 == 1
            im_zlist(im_z,2) = 2;
        elseif nuc2 == 1
            im_zlist(im_z,2) = 1;
        end            
        
        nuc1=get(handles.checkbox13,'Value');
        nuc2=get(handles.checkbox14,'Value');
        im_z = 8;
        if nuc1 == 1
            im_zlist(im_z,2) = 2;
        elseif nuc2 == 1
            im_zlist(im_z,2) = 1;
        end
        
        nuc1=get(handles.checkbox15,'Value');
        nuc2=get(handles.checkbox16,'Value');
        im_z = 9;
        if nuc1 == 1
            im_zlist(im_z,2) = 2;
        elseif nuc2 == 1
            im_zlist(im_z,2) = 1;
        end        
        
        nuc1=get(handles.checkbox17,'Value');
        nuc2=get(handles.checkbox18,'Value');
        im_z = 1;
        if nuc1 == 1
            im_zlist(im_z,2) = 2;
        elseif nuc2 == 1
            im_zlist(im_z,2) = 1;
        end      
               
    elseif zn == 10
        
        nuc1=get(handles.checkbox1,'Value');
        nuc2=get(handles.checkbox2,'Value');
        im_z = 5;
        if nuc1 == 1
            im_zlist(im_z,2) = 2;
        elseif nuc2 == 1
            im_zlist(im_z,2) = 1;
        end        
        
        nuc1=get(handles.checkbox3,'Value');
        nuc2=get(handles.checkbox4,'Value');
        im_z = 4;
        if nuc1 == 1
            im_zlist(im_z,2) = 2;
        elseif nuc2 == 1
            im_zlist(im_z,2) = 1;
        end
        
        nuc1=get(handles.checkbox9,'Value');
        nuc2=get(handles.checkbox10,'Value');
        im_z = 6;
        if nuc1 == 1
            im_zlist(im_z,2) = 2;
        elseif nuc2 == 1
            im_zlist(im_z,2) = 1;
        end    
        
        nuc1=get(handles.checkbox5,'Value');
        nuc2=get(handles.checkbox6,'Value');
        im_z = 3;
        if nuc1 == 1
            im_zlist(im_z,2) = 2;
        elseif nuc2 == 1
            im_zlist(im_z,2) = 1;
        end    
        
        nuc1=get(handles.checkbox11,'Value');
        nuc2=get(handles.checkbox12,'Value');
        im_z = 7;
        if nuc1 == 1
            im_zlist(im_z,2) = 2;
        elseif nuc2 == 1
            im_zlist(im_z,2) = 1;
        end                      
        
        nuc1=get(handles.checkbox7,'Value');
        nuc2=get(handles.checkbox8,'Value');
        im_z = 2;
        if nuc1 == 1
            im_zlist(im_z,2) = 2;
        elseif nuc2 == 1
            im_zlist(im_z,2) = 1;
        end            
        
        nuc1=get(handles.checkbox13,'Value');
        nuc2=get(handles.checkbox14,'Value');
        im_z = 8;
        if nuc1 == 1
            im_zlist(im_z,2) = 2;
        elseif nuc2 == 1
            im_zlist(im_z,2) = 1;
        end
        
        nuc1=get(handles.checkbox15,'Value');
        nuc2=get(handles.checkbox16,'Value');
        im_z = 9;
        if nuc1 == 1
            im_zlist(im_z,2) = 2;
        elseif nuc2 == 1
            im_zlist(im_z,2) = 1;
        end        
        
        nuc1=get(handles.checkbox17,'Value');
        nuc2=get(handles.checkbox18,'Value');
        im_z = 1;
        if nuc1 == 1
            im_zlist(im_z,2) = 2;
        elseif nuc2 == 1
            im_zlist(im_z,2) = 1;
        end
        
        nuc1=get(handles.checkbox19,'Value');
        nuc2=get(handles.checkbox20,'Value');
        im_z = 10;
        if nuc1 == 1
            im_zlist(im_z,2) = 2;
        elseif nuc2 == 1
            im_zlist(im_z,2) = 1;
        end    
        
    elseif zn == 11
        
        nuc1=get(handles.checkbox1,'Value');
        nuc2=get(handles.checkbox2,'Value');
        im_z = 6;
        if nuc1 == 1
            im_zlist(im_z,2) = 2;
        elseif nuc2 == 1
            im_zlist(im_z,2) = 1;
        end        
        
        nuc1=get(handles.checkbox3,'Value');
        nuc2=get(handles.checkbox4,'Value');
        im_z = 5;
        if nuc1 == 1
            im_zlist(im_z,2) = 2;
        elseif nuc2 == 1
            im_zlist(im_z,2) = 1;
        end
        
        nuc1=get(handles.checkbox9,'Value');
        nuc2=get(handles.checkbox10,'Value');
        im_z = 7;
        if nuc1 == 1
            im_zlist(im_z,2) = 2;
        elseif nuc2 == 1
            im_zlist(im_z,2) = 1;
        end    
        
        nuc1=get(handles.checkbox5,'Value');
        nuc2=get(handles.checkbox6,'Value');
        im_z = 4;
        if nuc1 == 1
            im_zlist(im_z,2) = 2;
        elseif nuc2 == 1
            im_zlist(im_z,2) = 1;
        end    
        
        nuc1=get(handles.checkbox11,'Value');
        nuc2=get(handles.checkbox12,'Value');
        im_z = 8;
        if nuc1 == 1
            im_zlist(im_z,2) = 2;
        elseif nuc2 == 1
            im_zlist(im_z,2) = 1;
        end                      
        
        nuc1=get(handles.checkbox7,'Value');
        nuc2=get(handles.checkbox8,'Value');
        im_z = 3;
        if nuc1 == 1
            im_zlist(im_z,2) = 2;
        elseif nuc2 == 1
            im_zlist(im_z,2) = 1;
        end            
        
        nuc1=get(handles.checkbox13,'Value');
        nuc2=get(handles.checkbox14,'Value');
        im_z = 9;
        if nuc1 == 1
            im_zlist(im_z,2) = 2;
        elseif nuc2 == 1
            im_zlist(im_z,2) = 1;
        end
        
        nuc1=get(handles.checkbox15,'Value');
        nuc2=get(handles.checkbox16,'Value');
        im_z = 10;
        if nuc1 == 1
            im_zlist(im_z,2) = 2;
        elseif nuc2 == 1
            im_zlist(im_z,2) = 1;
        end        
        
        nuc1=get(handles.checkbox17,'Value');
        nuc2=get(handles.checkbox18,'Value');
        im_z = 2;
        if nuc1 == 1
            im_zlist(im_z,2) = 2;
        elseif nuc2 == 1
            im_zlist(im_z,2) = 1;
        end
        
        nuc1=get(handles.checkbox19,'Value');
        nuc2=get(handles.checkbox20,'Value');
        im_z = 11;
        if nuc1 == 1
            im_zlist(im_z,2) = 2;
        elseif nuc2 == 1
            im_zlist(im_z,2) = 1;
        end    
        
        nuc1=get(handles.checkbox21,'Value');
        nuc2=get(handles.checkbox22,'Value');
        im_z = 1;
        if nuc1 == 1
            im_zlist(im_z,2) = 2;
        elseif nuc2 == 1
            im_zlist(im_z,2) = 1;
        end    
        
    elseif zn == 12
        
        nuc1=get(handles.checkbox1,'Value');
        nuc2=get(handles.checkbox2,'Value');
        im_z = 6;
        if nuc1 == 1
            im_zlist(im_z,2) = 2;
        elseif nuc2 == 1
            im_zlist(im_z,2) = 1;
        end        
        
        nuc1=get(handles.checkbox3,'Value');
        nuc2=get(handles.checkbox4,'Value');
        im_z = 5;
        if nuc1 == 1
            im_zlist(im_z,2) = 2;
        elseif nuc2 == 1
            im_zlist(im_z,2) = 1;
        end
        
        nuc1=get(handles.checkbox9,'Value');
        nuc2=get(handles.checkbox10,'Value');
        im_z = 7;
        if nuc1 == 1
            im_zlist(im_z,2) = 2;
        elseif nuc2 == 1
            im_zlist(im_z,2) = 1;
        end    
        
        nuc1=get(handles.checkbox5,'Value');
        nuc2=get(handles.checkbox6,'Value');
        im_z = 4;
        if nuc1 == 1
            im_zlist(im_z,2) = 2;
        elseif nuc2 == 1
            im_zlist(im_z,2) = 1;
        end    
        
        nuc1=get(handles.checkbox11,'Value');
        nuc2=get(handles.checkbox12,'Value');
        im_z = 8;
        if nuc1 == 1
            im_zlist(im_z,2) = 2;
        elseif nuc2 == 1
            im_zlist(im_z,2) = 1;
        end                      
        
        nuc1=get(handles.checkbox7,'Value');
        nuc2=get(handles.checkbox8,'Value');
        im_z = 3;
        if nuc1 == 1
            im_zlist(im_z,2) = 2;
        elseif nuc2 == 1
            im_zlist(im_z,2) = 1;
        end            
        
        nuc1=get(handles.checkbox13,'Value');
        nuc2=get(handles.checkbox14,'Value');
        im_z = 9;
        if nuc1 == 1
            im_zlist(im_z,2) = 2;
        elseif nuc2 == 1
            im_zlist(im_z,2) = 1;
        end
        
        nuc1=get(handles.checkbox15,'Value');
        nuc2=get(handles.checkbox16,'Value');
        im_z = 10;
        if nuc1 == 1
            im_zlist(im_z,2) = 2;
        elseif nuc2 == 1
            im_zlist(im_z,2) = 1;
        end        
        
        nuc1=get(handles.checkbox17,'Value');
        nuc2=get(handles.checkbox18,'Value');
        im_z = 2;
        if nuc1 == 1
            im_zlist(im_z,2) = 2;
        elseif nuc2 == 1
            im_zlist(im_z,2) = 1;
        end
        
        nuc1=get(handles.checkbox19,'Value');
        nuc2=get(handles.checkbox20,'Value');
        im_z = 11;
        if nuc1 == 1
            im_zlist(im_z,2) = 2;
        elseif nuc2 == 1
            im_zlist(im_z,2) = 1;
        end    
        
        nuc1=get(handles.checkbox21,'Value');
        nuc2=get(handles.checkbox22,'Value');
        im_z = 1;
        if nuc1 == 1
            im_zlist(im_z,2) = 2;
        elseif nuc2 == 1
            im_zlist(im_z,2) = 1;
        end    
        
        nuc1=get(handles.checkbox23,'Value');
        nuc2=get(handles.checkbox24,'Value');
        im_z = 12;
        if nuc1 == 1
            im_zlist(im_z,2) = 2;
        elseif nuc2 == 1
            im_zlist(im_z,2) = 1;
        end                                   
        
    elseif zn == 13
        
        nuc1=get(handles.checkbox1,'Value');
        nuc2=get(handles.checkbox2,'Value');
        im_z = 7;
        if nuc1 == 1
            im_zlist(im_z,2) = 2;
        elseif nuc2 == 1
            im_zlist(im_z,2) = 1;
        end        
        
        nuc1=get(handles.checkbox3,'Value');
        nuc2=get(handles.checkbox4,'Value');
        im_z = 6;
        if nuc1 == 1
            im_zlist(im_z,2) = 2;
        elseif nuc2 == 1
            im_zlist(im_z,2) = 1;
        end
        
        nuc1=get(handles.checkbox9,'Value');
        nuc2=get(handles.checkbox10,'Value');
        im_z = 8;
        if nuc1 == 1
            im_zlist(im_z,2) = 2;
        elseif nuc2 == 1
            im_zlist(im_z,2) = 1;
        end    
        
        nuc1=get(handles.checkbox5,'Value');
        nuc2=get(handles.checkbox6,'Value');
        im_z = 5;
        if nuc1 == 1
            im_zlist(im_z,2) = 2;
        elseif nuc2 == 1
            im_zlist(im_z,2) = 1;
        end    
        
        nuc1=get(handles.checkbox11,'Value');
        nuc2=get(handles.checkbox12,'Value');
        im_z = 9;
        if nuc1 == 1
            im_zlist(im_z,2) = 2;
        elseif nuc2 == 1
            im_zlist(im_z,2) = 1;
        end                      
        
        nuc1=get(handles.checkbox7,'Value');
        nuc2=get(handles.checkbox8,'Value');
        im_z = 4;
        if nuc1 == 1
            im_zlist(im_z,2) = 2;
        elseif nuc2 == 1
            im_zlist(im_z,2) = 1;
        end            
        
        nuc1=get(handles.checkbox13,'Value');
        nuc2=get(handles.checkbox14,'Value');
        im_z = 10;
        if nuc1 == 1
            im_zlist(im_z,2) = 2;
        elseif nuc2 == 1
            im_zlist(im_z,2) = 1;
        end
        
        nuc1=get(handles.checkbox15,'Value');
        nuc2=get(handles.checkbox16,'Value');
        im_z = 11;
        if nuc1 == 1
            im_zlist(im_z,2) = 2;
        elseif nuc2 == 1
            im_zlist(im_z,2) = 1;
        end        
        
        nuc1=get(handles.checkbox17,'Value');
        nuc2=get(handles.checkbox18,'Value');
        im_z = 3;
        if nuc1 == 1
            im_zlist(im_z,2) = 2;
        elseif nuc2 == 1
            im_zlist(im_z,2) = 1;
        end
        
        nuc1=get(handles.checkbox19,'Value');
        nuc2=get(handles.checkbox20,'Value');
        im_z = 12;
        if nuc1 == 1
            im_zlist(im_z,2) = 2;
        elseif nuc2 == 1
            im_zlist(im_z,2) = 1;
        end    
        
        nuc1=get(handles.checkbox21,'Value');
        nuc2=get(handles.checkbox22,'Value');
        im_z = 2;
        if nuc1 == 1
            im_zlist(im_z,2) = 2;
        elseif nuc2 == 1
            im_zlist(im_z,2) = 1;
        end    
        
        nuc1=get(handles.checkbox23,'Value');
        nuc2=get(handles.checkbox24,'Value');
        im_z = 13;
        if nuc1 == 1
            im_zlist(im_z,2) = 2;
        elseif nuc2 == 1
            im_zlist(im_z,2) = 1;
        end                      
        
        nuc1=get(handles.checkbox25,'Value');
        nuc2=get(handles.checkbox26,'Value');
        im_z = 1;
        if nuc1 == 1
            im_zlist(im_z,2) = 2;
        elseif nuc2 == 1
            im_zlist(im_z,2) = 1;
        end            
        
    elseif zn == 14

        nuc1=get(handles.checkbox1,'Value');
        nuc2=get(handles.checkbox2,'Value');
        im_z = 7;
        if nuc1 == 1
            im_zlist(im_z,2) = 2;
        elseif nuc2 == 1
            im_zlist(im_z,2) = 1;
        end        
        
        nuc1=get(handles.checkbox3,'Value');
        nuc2=get(handles.checkbox4,'Value');
        im_z = 6;
        if nuc1 == 1
            im_zlist(im_z,2) = 2;
        elseif nuc2 == 1
            im_zlist(im_z,2) = 1;
        end
        
        nuc1=get(handles.checkbox9,'Value');
        nuc2=get(handles.checkbox10,'Value');
        im_z = 8;
        if nuc1 == 1
            im_zlist(im_z,2) = 2;
        elseif nuc2 == 1
            im_zlist(im_z,2) = 1;
        end    
        
        nuc1=get(handles.checkbox5,'Value');
        nuc2=get(handles.checkbox6,'Value');
        im_z = 5;
        if nuc1 == 1
            im_zlist(im_z,2) = 2;
        elseif nuc2 == 1
            im_zlist(im_z,2) = 1;
        end    
        
        nuc1=get(handles.checkbox11,'Value');
        nuc2=get(handles.checkbox12,'Value');
        im_z = 9;
        if nuc1 == 1
            im_zlist(im_z,2) = 2;
        elseif nuc2 == 1
            im_zlist(im_z,2) = 1;
        end                      
        
        nuc1=get(handles.checkbox7,'Value');
        nuc2=get(handles.checkbox8,'Value');
        im_z = 4;
        if nuc1 == 1
            im_zlist(im_z,2) = 2;
        elseif nuc2 == 1
            im_zlist(im_z,2) = 1;
        end            
        
        nuc1=get(handles.checkbox13,'Value');
        nuc2=get(handles.checkbox14,'Value');
        im_z = 10;
        if nuc1 == 1
            im_zlist(im_z,2) = 2;
        elseif nuc2 == 1
            im_zlist(im_z,2) = 1;
        end
        
        nuc1=get(handles.checkbox15,'Value');
        nuc2=get(handles.checkbox16,'Value');
        im_z = 11;
        if nuc1 == 1
            im_zlist(im_z,2) = 2;
        elseif nuc2 == 1
            im_zlist(im_z,2) = 1;
        end        
        
        nuc1=get(handles.checkbox17,'Value');
        nuc2=get(handles.checkbox18,'Value');
        im_z = 3;
        if nuc1 == 1
            im_zlist(im_z,2) = 2;
        elseif nuc2 == 1
            im_zlist(im_z,2) = 1;
        end
        
        nuc1=get(handles.checkbox19,'Value');
        nuc2=get(handles.checkbox20,'Value');
        im_z = 12;
        if nuc1 == 1
            im_zlist(im_z,2) = 2;
        elseif nuc2 == 1
            im_zlist(im_z,2) = 1;
        end    
        
        nuc1=get(handles.checkbox21,'Value');
        nuc2=get(handles.checkbox22,'Value');
        im_z = 2;
        if nuc1 == 1
            im_zlist(im_z,2) = 2;
        elseif nuc2 == 1
            im_zlist(im_z,2) = 1;
        end    
        
        nuc1=get(handles.checkbox23,'Value');
        nuc2=get(handles.checkbox24,'Value');
        im_z = 13;
        if nuc1 == 1
            im_zlist(im_z,2) = 2;
        elseif nuc2 == 1
            im_zlist(im_z,2) = 1;
        end                      
        
        nuc1=get(handles.checkbox25,'Value');
        nuc2=get(handles.checkbox26,'Value');
        im_z = 1;
        if nuc1 == 1
            im_zlist(im_z,2) = 2;
        elseif nuc2 == 1
            im_zlist(im_z,2) = 1;
        end            
        
        nuc1=get(handles.checkbox27,'Value');
        nuc2=get(handles.checkbox28,'Value');
        im_z = 14;
        if nuc1 == 1
            im_zlist(im_z,2) = 2;
        elseif nuc2 == 1
            im_zlist(im_z,2) = 1;
        end
                  
    end
    save('temp_zlist.mat','im_zlist','-append');       
catch
    return;
end
close(Raw_imageZ);
end
```
