## Supplementary material for "An optogenetic toolkit for robust activation of FGF, BMP, & Nodal signaling in zebrafish": run2a_parameters.m

```
function varargout = run2a_parameters(varargin)
% RUN1_PARAMETERS MATLAB code for run1_parameters.fig
%      RUN1_PARAMETERS, by itself, creates a new RUN1_PARAMETERS or raises the existing
%      singleton*.
%
%      H = RUN1_PARAMETERS returns the handle to a new RUN1_PARAMETERS or the handle to
%      the existing singleton*.
%
%      RUN1_PARAMETERS('CALLBACK',hObject,eventData,handles,...) calls the local
%      function named CALLBACK in RUN1_PARAMETERS.M with the given input arguments.
%
%      RUN1_PARAMETERS('Property','Value',...) creates a new RUN1_PARAMETERS or raises the
%      existing singleton*.  Starting from the left, property value pairs are
%      applied to the GUI before run1_parameters_OpeningFcn gets called.  An
%      unrecognized property name or invalid value makes property application
%      stop.  All inputs are passed to run1_parameters_OpeningFcn via varargin.
%
%      *See GUI Options on GUIDE's Tools menu.  Choose "GUI allows only one
%      instance to run (singleton)".
%
% See also: GUIDE, GUIDATA, GUIHANDLES

% Edit the above text to modify the response to help run1_parameters

% Last Modified by GUIDE v2.5 23-Jun-2018 01:52:41

% Begin initialization code - DO NOT EDIT
gui_Singleton = 1;
gui_State = struct('gui_Name',       mfilename, ...
                   'gui_Singleton',  gui_Singleton, ...
                   'gui_OpeningFcn', @run2a_parameters_OpeningFcn, ...
                   'gui_OutputFcn',  @run2a_parameters_OutputFcn, ...
                   'gui_LayoutFcn',  [] , ...
                   'gui_Callback',   []);
if nargin && ischar(varargin{1})
    gui_State.gui_Callback = str2func(varargin{1});
end

if nargout
    [varargout{1:nargout}] = gui_mainfcn(gui_State, varargin{:});
else
    gui_mainfcn(gui_State, varargin{:});
end
% End initialization code - DO NOT EDIT
end

% --- Outputs from this function are returned to the command line.
function varargout = run2a_parameters_OutputFcn(hObject, eventdata, handles) 
% varargout  cell array for returning output args (see VARARGOUT);
% hObject    handle to figure
% eventdata  reserved - to be defined in a future version of MATLAB
% handles    structure with handles and user data (see GUIDATA)

% load p.mat
rootfolder = pwd;
savefolder = [rootfolder '/[functions]/io.mat'];
if ispc ==1
    savefolder(findstr(savefolder, '/'))='\';
end
load(savefolder);

for i=1:size(imagename,2)
    popname{i,1} = imagename{1,i};
end
image_no= 1;time_no = 1;t = 1;
d_fol = data_folder{1};
d_fol = [d_fol 'p.mat'];
if ispc ==1
    d_fol(findstr(d_fol, '/'))='\';
end
load(d_fol);
handles.p=p;
handles.p2=p;

set(handles.edit4,'String',p.ori.neighbor_n3D);
set(handles.edit5,'String',p.ori.density_radius3D);
set(handles.edit11,'String',p.ori.evl_n);
set(handles.edit7,'String',p.ori.neighbor_n2D);
set(handles.edit8,'String',p.ori.density_radius2D);
set(handles.edit9,'String',p.ori.magin_n);
set(handles.edit1,'String',p.reg_method);
set(handles.edit2,'String',p.reg_max_it);
set(handles.edit3,'String',p.reg_tol);
set(handles.edit35,'String',p.reg_viz);
set(handles.edit36,'String',p.reg_outliers);
set(handles.edit37,'String',p.reg_fgt);
set(handles.edit6,'String',p.ori.nucle_delete_list);


guidata(hObject, handles);
% Get default command line output from handles structure
varargout{1} = handles.output;
end

% --- Executes when user attempts to close figure1.
function figure1_CloseRequestFcn(hObject, eventdata, handles)
% hObject    handle to figure1 (see GCBO)
% eventdata  reserved - to be defined in a future version of MATLAB
% handles    structure with handles and user data (see GUIDATA)
%
% find p.mat in [function] folder
%{
rootfolder = pwd;
savefolder = [rootfolder '/[functions]/io.mat'];
if ispc ==1
    savefolder(findstr(savefolder, '/'))='\';
end
if exist(savefolder,'file')~=0
    load(savefolder);
else
    exit;
end
%
% Hint: delete(hObject) closes the figure
now_image=0;   % [George] on Jan.1  
if now_image ==0
    io.p.id_x1=str2double(get(handles.edit1,'String'));
    io.p.id_y1=str2double(get(handles.edit2,'String'));
    io.p.id_z1=str2double(get(handles.edit3,'String'));
    io.p.id_noisemin=str2double(get(handles.edit4,'String'));
    io.p.id_noisemax=str2double(get(handles.edit5,'String'));
    io.p.id_dist=str2double(get(handles.edit11,'String'));
    io.p.id_r=str2double(get(handles.edit6,'String'));
    io.p.id_distniegh=str2double(get(handles.edit7,'String'));
    io.p.id_PHHcutoff=str2double(get(handles.edit8,'String'));
    io.p.id_divcut=str2double(get(handles.edit9,'String'));
    
    io.p.otsu.thre_value=str2double(get(handles.edit15,'String'));
    io.p.otsu.gauss_size=str2double(get(handles.edit13,'String'));
    io.p.otsu.gauss_sigma=str2double(get(handles.edit14,'String'));
    io.p.otsu.imsharpen_radius=str2double(get(handles.edit16,'String'));
    io.p.otsu.imsharpen_amount=str2double(get(handles.edit17,'String'));
    io.p.otsu.winer=str2double(get(handles.edit18,'String'));
    io.p.otsu.deconv_len=str2double(get(handles.edit19,'String'));
    io.p.otsu.deconv_theta=str2double(get(handles.edit32,'String'));
    io.p.otsu.deconv_nsr=str2double(get(handles.edit33,'String'));
    
    io.p.ds.alpha=str2double(get(handles.edit21,'String'));
    io.p.ds.beta=str2double(get(handles.edit22,'String'));
    io.p.ds.gamma=str2double(get(handles.edit23,'String'));
    io.p.ds.epsilon=str2double(get(handles.edit24,'String'));
    io.p.ds.delta=str2double(get(handles.edit25,'String'));
    io.p.ds.sigmagradient=str2double(get(handles.edit26,'String'));
    io.p.ds.diffuse_iterations=str2double(get(handles.edit27,'String'));
    io.p.ds.kappa1=str2double(get(handles.edit28,'String'));
    io.p.ds.kappa2=str2double(get(handles.edit29,'String'));
    io.p.ds.gauss_filter_siz=str2double(get(handles.edit30,'String'));
    io.p.ds.gauss_filter_fit=str2double(get(handles.edit31,'String')); 
    io.p.id.radius=str2double(get(handles.edit34,'String'));
    io.p.id.xy_length = io.p.id.radius/io.resolution_xy;
    io.p.id.z_length = io.p.id.radius/io.resolution_z;
    est_wlet = io.p.id.xy_length*0.26;
    
    io.p.id.wavelet_on = get(handles.checkbox4,'Value');
    if io.p.id.wavelet_on ==1
        io.p.id.wavelet_scale = est_wlet*3/4 : est_wlet*1/4 :est_wlet*5/4;  
    else
        A = str2double(get(handles.edit12,'String'));
        if isempty(find(A==','))==0
            B = strsplit(A,',');
            for bi=1:size(B,2)
                C(1,bi) = str2double(B{1,bi}); 
            end
            io.p.id.wavelet_scale_input=C;
        end
    end

    io.p.otsu.otsu_on = get(handles.checkbox9,'Value');
    mtd = [];
    if get(handles.checkbox1,'Value')==1;mtd = [mtd 1];end
    if get(handles.checkbox2,'Value')==1;mtd = [mtd 2];end
    if get(handles.checkbox3,'Value')==1;mtd = [mtd 3];end
    if get(handles.checkbox8,'Value')==1;mtd = [mtd 4];end
    io.p.id.seg_method = mtd;
    
    % find p.mat in [function] folder
    rootfolder = pwd;
    savefolder = [rootfolder '/[functions]/io.mat'];
    if ispc ==1
        savefolder(findstr(savefolder, '/'))='\';
    end
    if exist(savefolder,'file')~=0
        save(savefolder,'io','-append');
    end
    
    % update all p.io using new parameters in data folders
    for i=1:size(data_folder,2)
            d_fol = data_folder{i};
            if ispc ==1
                d_fol(findstr(d_fol, '/'))='\';
            end       
        if exist([d_fol 'p.mat'],'file')~=0
            load([d_fol 'p.mat']);

    p.id_x1=str2double(get(handles.edit1,'String'));
    p.id_y1=str2double(get(handles.edit2,'String'));
    p.id_z1=str2double(get(handles.edit3,'String'));
    p.id_noisemin=str2double(get(handles.edit4,'String'));
    p.id_noisemax=str2double(get(handles.edit5,'String'));
    p.id_dist=str2double(get(handles.edit11,'String'));
    p.id_r=str2double(get(handles.edit6,'String'));
    p.id_distniegh=str2double(get(handles.edit7,'String'));
    p.id_PHHcutoff=str2double(get(handles.edit8,'String'));
    p.id_divcut=str2double(get(handles.edit9,'String'));
    
    p.otsu.thre_value=str2double(get(handles.edit15,'String'));
    p.otsu.gauss_size=str2double(get(handles.edit13,'String'));
    p.otsu.gauss_sigma=str2double(get(handles.edit14,'String'));
    p.otsu.imsharpen_radius=str2double(get(handles.edit16,'String'));
    p.otsu.imsharpen_amount=str2double(get(handles.edit17,'String'));
    p.otsu.winer=str2double(get(handles.edit18,'String'));
    p.otsu.deconv_len=str2double(get(handles.edit19,'String'));
    p.otsu.deconv_theta=str2double(get(handles.edit32,'String'));
    p.otsu.deconv_nsr=str2double(get(handles.edit33,'String'));
    
    p.ds.alpha=str2double(get(handles.edit21,'String'));
    p.ds.beta=str2double(get(handles.edit22,'String'));
    p.ds.gamma=str2double(get(handles.edit23,'String'));
    p.ds.epsilon=str2double(get(handles.edit24,'String'));
    p.ds.delta=str2double(get(handles.edit25,'String'));
    p.ds.sigmagradient=str2double(get(handles.edit26,'String'));
    p.ds.diffuse_iterations=str2double(get(handles.edit27,'String'));
    p.ds.kappa1=str2double(get(handles.edit28,'String'));
    p.ds.kappa2=str2double(get(handles.edit29,'String'));
    p.ds.gauss_filter_siz=str2double(get(handles.edit30,'String'));
    p.ds.gauss_filter_fit=str2double(get(handles.edit31,'String'));
    
    p.id.radius=str2double(get(handles.edit34,'String'));
    p.id.xy_length = io.p.id.radius/io.resolution_xy;
    p.id.z_length = io.p.id.radius/io.resolution_z;
    est_wlet = io.p.id.xy_length*0.26;
    
    p.id.wavelet_on = get(handles.checkbox4,'Value');
    if p.id.wavelet_on ==1
        p.id.wavelet_scale = est_wlet*3/4 : est_wlet*1/4 :est_wlet*5/4;  
    else
        A = str2double(get(handles.edit12,'String'));
        if isempty(find(A==','))==0
            B = strsplit(A,',');
            for bi=1:size(B,2)
                C(1,bi) = str2double(B{1,bi}); 
            end
            p.id.wavelet_scale_input=C;
        end
    end    
    
    p.otsu.otsu_on = get(handles.checkbox9,'Value');
    mtd = [];
    if get(handles.checkbox1,'Value')==1;mtd = [mtd 1];end
    if get(handles.checkbox2,'Value')==1;mtd = [mtd 2];end
    if get(handles.checkbox3,'Value')==1;mtd = [mtd 3];end
    if get(handles.checkbox8,'Value')==1;mtd = [mtd 4];end
    p.id.seg_method = mtd;

            % find p.mat in [function] folder
            if exist([d_fol 'p.mat'],'file')~=0
                save([d_fol 'p.mat'],'p','-append');
            end
        end  
    end
    
    
else
    d_fol = data_folder{now_image};
    if ispc ==1
        d_fol(findstr(d_fol, '/'))='\';
    end
    load([d_fol 'p.mat']);
    
    p.id_x1=str2double(get(handles.edit1,'String'));
    p.id_y1=str2double(get(handles.edit2,'String'));
    p.id_z1=str2double(get(handles.edit3,'String'));
    p.id_noisemin=str2double(get(handles.edit4,'String'));
    p.id_noisemax=str2double(get(handles.edit5,'String'));
    p.id_dist=str2double(get(handles.edit11,'String'));
    p.id_r=str2double(get(handles.edit6,'String'));
    p.id_distniegh=str2double(get(handles.edit7,'String'));
    p.id_PHHcutoff=str2double(get(handles.edit8,'String'));
    p.id_divcut=str2double(get(handles.edit9,'String'));
    
    p.otsu.thre_value=str2double(get(handles.edit15,'String'));
    p.otsu.gauss_size=str2double(get(handles.edit13,'String'));
    p.otsu.gauss_sigma=str2double(get(handles.edit14,'String'));
    p.otsu.imsharpen_radius=str2double(get(handles.edit16,'String'));
    p.otsu.imsharpen_amount=str2double(get(handles.edit17,'String'));
    p.otsu.winer=str2double(get(handles.edit18,'String'));
    p.otsu.deconv_len=str2double(get(handles.edit19,'String'));
    p.otsu.deconv_theta=str2double(get(handles.edit32,'String'));
    p.otsu.deconv_nsr=str2double(get(handles.edit33,'String'));
    
    p.ds.alpha=str2double(get(handles.edit21,'String'));
    p.ds.beta=str2double(get(handles.edit22,'String'));
    p.ds.gamma=str2double(get(handles.edit23,'String'));
    p.ds.epsilon=str2double(get(handles.edit24,'String'));
    p.ds.delta=str2double(get(handles.edit25,'String'));
    p.ds.sigmagradient=str2double(get(handles.edit26,'String'));
    p.ds.diffuse_iterations=str2double(get(handles.edit27,'String'));
    p.ds.kappa1=str2double(get(handles.edit28,'String'));
    p.ds.kappa2=str2double(get(handles.edit29,'String'));
    p.ds.gauss_filter_siz=str2double(get(handles.edit30,'String'));
    p.ds.gauss_filter_fit=str2double(get(handles.edit31,'String'));
    
    p.id.radius=str2double(get(handles.edit34,'String'));
    p.id.xy_length = io.p.id.radius/io.resolution_xy;
    p.id.z_length = io.p.id.radius/io.resolution_z;
    est_wlet = io.p.id.xy_length*0.26;
    
    p.id.wavelet_on = get(handles.checkbox4,'Value');
    if p.id.wavelet_on ==1
        p.id.wavelet_scale = est_wlet*3/4 : est_wlet*1/4 :est_wlet*5/4;  
    else
        A = str2double(get(handles.edit12,'String'));
        if isempty(find(A==','))==0
            B = strsplit(A,',');
            for bi=1:size(B,2)
                C(1,bi) = str2double(B{1,bi}); 
            end
            p.id.wavelet_scale_input=C;
        end
    end  
    
    
    p.otsu.otsu_on = get(handles.checkbox9,'Value');
    mtd = [];
    if get(handles.checkbox1,'Value')==1;mtd = [mtd 1];end
    if get(handles.checkbox2,'Value')==1;mtd = [mtd 2];end
    if get(handles.checkbox3,'Value')==1;mtd = [mtd 3];end
    if get(handles.checkbox8,'Value')==1;mtd = [mtd 4];end
    p.id.seg_method = mtd;
    
    % find p.mat in [function] folder

    if exist([d_fol 'p.mat'],'file')~=0
        save([d_fol 'p.mat'],'p','-append');
    end
    
end
 %}
delete(hObject);
end

% ------------------------------------------------

% --- Executes just before run1_parameters is made visible.
function run2a_parameters_OpeningFcn(hObject, eventdata, handles, varargin)
% This function has no output args, see OutputFcn.
% hObject    handle to figure
% eventdata  reserved - to be defined in a future version of MATLAB
% handles    structure with handles and user data (see GUIDATA)
% varargin   command line arguments to run1_parameters (see VARARGIN)

% load p.mat
handles.output = hObject;

% Update handles structure
guidata(hObject, handles);
end

% --- Executes on button press in pushbutton1.
function pushbutton1_Callback(hObject, eventdata, handles)
% hObject    handle to pushbutton1 (see GCBO)
% eventdata  reserved - to be defined in a future version of MATLAB
% handles    structure with handles and user data (see GUIDATA)
handles.p=handles.p2;
p = handles.p;
set(handles.edit4,'String',p.ori.neighbor_n3D);
set(handles.edit5,'String',p.ori.density_radius3D);
set(handles.edit11,'String',p.ori.evl_n);
set(handles.edit7,'String',p.ori.neighbor_n2D);
set(handles.edit8,'String',p.ori.density_radius2D);
set(handles.edit9,'String',p.ori.magin_n);
set(handles.edit1,'String',p.reg_method);
set(handles.edit2,'String',p.reg_max_it);
set(handles.edit3,'String',p.reg_tol);
set(handles.edit35,'String',p.reg_viz);
set(handles.edit36,'String',p.reg_outliers);
set(handles.edit37,'String',p.reg_fgt);
set(handles.edit6,'String',p.ori.nucle_delete_list);
set(handles.edit38,'String',p.ori.z_delete_range);

guidata(hObject, handles);
end

% --- Executes on button press in pushbutton2.
function pushbutton2_Callback(hObject, eventdata, handles)
% hObject    handle to pushbutton2 (see GCBO)
% eventdata  reserved - to be defined in a future version of MATLAB
% handles    structure with handles and user data (see GUIDATA)

% load p.mat
rootfolder = pwd;
savefolder = [rootfolder '/[functions]/io.mat'];
if ispc ==1
    savefolder(findstr(savefolder, '/'))='\';
end
load(savefolder);

for i=1:size(imagename,2)
    d_fol = data_folder{i};
    d_fol = [d_fol 'p.mat'];
    if ispc ==1
        d_fol(findstr(d_fol, '/'))='\';
    end
    load(d_fol);
    
    p.ori.neighbor_n3D = str2num(get(handles.edit4,'String'));
    p.ori.density_radius3D = str2num(get(handles.edit5,'String'));
    p.ori.evl_n = str2num(get(handles.edit11,'String'));
    p.ori.neighbor_n2D = str2num(get(handles.edit7,'String'));
    p.ori.density_radius2D = str2num(get(handles.edit8,'String'));
    p.ori.magin_n = str2num(get(handles.edit9,'String'));
    p.reg_method = str2num(get(handles.edit1,'String'));
    p.reg_max_it = str2num(get(handles.edit2,'String'));
    p.reg_tol = str2num(get(handles.edit3,'String'));
    p.reg_viz = str2num(get(handles.edit35,'String'));
    p.reg_outliers = str2num(get(handles.edit36,'String'));
    p.reg_fgt = str2num(get(handles.edit37,'String'));
    p.ori.nucle_delete_list = str2num(get(handles.edit6,'String'));
    p.ori.z_delete_range = str2num(get(handles.edit38,'String'));
    p.ori.recover_delete = 0;
    
    if exist('p','var')==1
        save(d_fol,'p','-append');
    end
end

guidata(hObject, handles);
close(run2a_parameters);
end

function edit1_Callback(hObject, eventdata, handles)
% hObject    handle to edit1 (see GCBO)
% eventdata  reserved - to be defined in a future version of MATLAB
% handles    structure with handles and user data (see GUIDATA)

% Hints: get(hObject,'String') returns contents of edit1 as text
%        str2double(get(hObject,'String')) returns contents of edit1 as a double
end

% --- Executes during object creation, after setting all properties.
function edit1_CreateFcn(hObject, eventdata, handles)
% hObject    handle to edit1 (see GCBO)
% eventdata  reserved - to be defined in a future version of MATLAB
% handles    empty - handles not created until after all CreateFcns called

% Hint: edit controls usually have a white background on Windows.
%       See ISPC and COMPUTER.
if ispc && isequal(get(hObject,'BackgroundColor'), get(0,'defaultUicontrolBackgroundColor'))
    set(hObject,'BackgroundColor','white');
end
end


function edit2_Callback(hObject, eventdata, handles)
% hObject    handle to edit2 (see GCBO)
% eventdata  reserved - to be defined in a future version of MATLAB
% handles    structure with handles and user data (see GUIDATA)

% Hints: get(hObject,'String') returns contents of edit2 as text
%        str2double(get(hObject,'String')) returns contents of edit2 as a double
end

% --- Executes during object creation, after setting all properties.
function edit2_CreateFcn(hObject, eventdata, handles)
% hObject    handle to edit2 (see GCBO)
% eventdata  reserved - to be defined in a future version of MATLAB
% handles    empty - handles not created until after all CreateFcns called

% Hint: edit controls usually have a white background on Windows.
%       See ISPC and COMPUTER.
if ispc && isequal(get(hObject,'BackgroundColor'), get(0,'defaultUicontrolBackgroundColor'))
    set(hObject,'BackgroundColor','white');
end
end


function edit3_Callback(hObject, eventdata, handles)
% hObject    handle to edit3 (see GCBO)
% eventdata  reserved - to be defined in a future version of MATLAB
% handles    structure with handles and user data (see GUIDATA)

% Hints: get(hObject,'String') returns contents of edit3 as text
%        str2double(get(hObject,'String')) returns contents of edit3 as a double
end

% --- Executes during object creation, after setting all properties.
function edit3_CreateFcn(hObject, eventdata, handles)
% hObject    handle to edit3 (see GCBO)
% eventdata  reserved - to be defined in a future version of MATLAB
% handles    empty - handles not created until after all CreateFcns called

% Hint: edit controls usually have a white background on Windows.
%       See ISPC and COMPUTER.
if ispc && isequal(get(hObject,'BackgroundColor'), get(0,'defaultUicontrolBackgroundColor'))
    set(hObject,'BackgroundColor','white');
end
end

function edit4_Callback(hObject, eventdata, handles)
% hObject    handle to edit4 (see GCBO)
% eventdata  reserved - to be defined in a future version of MATLAB
% handles    structure with handles and user data (see GUIDATA)

% Hints: get(hObject,'String') returns contents of edit4 as text
%        str2double(get(hObject,'String')) returns contents of edit4 as a double
end

% --- Executes during object creation, after setting all properties.
function edit4_CreateFcn(hObject, eventdata, handles)
% hObject    handle to edit4 (see GCBO)
% eventdata  reserved - to be defined in a future version of MATLAB
% handles    empty - handles not created until after all CreateFcns called

% Hint: edit controls usually have a white background on Windows.
%       See ISPC and COMPUTER.
if ispc && isequal(get(hObject,'BackgroundColor'), get(0,'defaultUicontrolBackgroundColor'))
    set(hObject,'BackgroundColor','white');
end
end


function edit5_Callback(hObject, eventdata, handles)
% hObject    handle to edit5 (see GCBO)
% eventdata  reserved - to be defined in a future version of MATLAB
% handles    structure with handles and user data (see GUIDATA)

% Hints: get(hObject,'String') returns contents of edit5 as text
%        str2double(get(hObject,'String')) returns contents of edit5 as a double
end

% --- Executes during object creation, after setting all properties.
function edit5_CreateFcn(hObject, eventdata, handles)
% hObject    handle to edit5 (see GCBO)
% eventdata  reserved - to be defined in a future version of MATLAB
% handles    empty - handles not created until after all CreateFcns called

% Hint: edit controls usually have a white background on Windows.
%       See ISPC and COMPUTER.
if ispc && isequal(get(hObject,'BackgroundColor'), get(0,'defaultUicontrolBackgroundColor'))
    set(hObject,'BackgroundColor','white');
end
end


function edit6_Callback(hObject, eventdata, handles)
% hObject    handle to edit6 (see GCBO)
% eventdata  reserved - to be defined in a future version of MATLAB
% handles    structure with handles and user data (see GUIDATA)

% Hints: get(hObject,'String') returns contents of edit6 as text
%        str2double(get(hObject,'String')) returns contents of edit6 as a double
end

% --- Executes during object creation, after setting all properties.
function edit6_CreateFcn(hObject, eventdata, handles)
% hObject    handle to edit6 (see GCBO)
% eventdata  reserved - to be defined in a future version of MATLAB
% handles    empty - handles not created until after all CreateFcns called

% Hint: edit controls usually have a white background on Windows.
%       See ISPC and COMPUTER.
if ispc && isequal(get(hObject,'BackgroundColor'), get(0,'defaultUicontrolBackgroundColor'))
    set(hObject,'BackgroundColor','white');
end
end


function edit7_Callback(hObject, eventdata, handles)
% hObject    handle to edit7 (see GCBO)
% eventdata  reserved - to be defined in a future version of MATLAB
% handles    structure with handles and user data (see GUIDATA)

% Hints: get(hObject,'String') returns contents of edit7 as text
%        str2double(get(hObject,'String')) returns contents of edit7 as a double
end

% --- Executes during object creation, after setting all properties.
function edit7_CreateFcn(hObject, eventdata, handles)
% hObject    handle to edit7 (see GCBO)
% eventdata  reserved - to be defined in a future version of MATLAB
% handles    empty - handles not created until after all CreateFcns called

% Hint: edit controls usually have a white background on Windows.
%       See ISPC and COMPUTER.
if ispc && isequal(get(hObject,'BackgroundColor'), get(0,'defaultUicontrolBackgroundColor'))
    set(hObject,'BackgroundColor','white');
end
end


function edit8_Callback(hObject, eventdata, handles)
% hObject    handle to edit8 (see GCBO)
% eventdata  reserved - to be defined in a future version of MATLAB
% handles    structure with handles and user data (see GUIDATA)

% Hints: get(hObject,'String') returns contents of edit8 as text
%        str2double(get(hObject,'String')) returns contents of edit8 as a double
end

% --- Executes during object creation, after setting all properties.
function edit8_CreateFcn(hObject, eventdata, handles)
% hObject    handle to edit8 (see GCBO)
% eventdata  reserved - to be defined in a future version of MATLAB
% handles    empty - handles not created until after all CreateFcns called

% Hint: edit controls usually have a white background on Windows.
%       See ISPC and COMPUTER.
if ispc && isequal(get(hObject,'BackgroundColor'), get(0,'defaultUicontrolBackgroundColor'))
    set(hObject,'BackgroundColor','white');
end
end


function edit9_Callback(hObject, eventdata, handles)
% hObject    handle to edit9 (see GCBO)
% eventdata  reserved - to be defined in a future version of MATLAB
% handles    structure with handles and user data (see GUIDATA)

% Hints: get(hObject,'String') returns contents of edit9 as text
%        str2double(get(hObject,'String')) returns contents of edit9 as a double
end

% --- Executes during object creation, after setting all properties.
function edit9_CreateFcn(hObject, eventdata, handles)
% hObject    handle to edit9 (see GCBO)
% eventdata  reserved - to be defined in a future version of MATLAB
% handles    empty - handles not created until after all CreateFcns called

% Hint: edit controls usually have a white background on Windows.
%       See ISPC and COMPUTER.
if ispc && isequal(get(hObject,'BackgroundColor'), get(0,'defaultUicontrolBackgroundColor'))
    set(hObject,'BackgroundColor','white');
end
end

% --- Executes on button press in checkbox1.
function checkbox1_Callback(hObject, eventdata, handles)
% hObject    handle to checkbox1 (see GCBO)
% eventdata  reserved - to be defined in a future version of MATLAB
% handles    structure with handles and user data (see GUIDATA)

% Hint: get(hObject,'Value') returns toggle state of checkbox1
c1=get(handles.checkbox1,'Value');
if c1==1
    set(handles.checkbox1,'Value',1);
else
    set(handles.checkbox1,'Value',0);
end
guidata(hObject, handles);
end


function edit11_Callback(hObject, eventdata, handles)
% hObject    handle to edit11 (see GCBO)
% eventdata  reserved - to be defined in a future version of MATLAB
% handles    structure with handles and user data (see GUIDATA)

% Hints: get(hObject,'String') returns contents of edit11 as text
%        str2double(get(hObject,'String')) returns contents of edit11 as a double
end

% --- Executes during object creation, after setting all properties.
function edit11_CreateFcn(hObject, eventdata, handles)
% hObject    handle to edit11 (see GCBO)
% eventdata  reserved - to be defined in a future version of MATLAB
% handles    empty - handles not created until after all CreateFcns called

% Hint: edit controls usually have a white background on Windows.
%       See ISPC and COMPUTER.
if ispc && isequal(get(hObject,'BackgroundColor'), get(0,'defaultUicontrolBackgroundColor'))
    set(hObject,'BackgroundColor','white');
end
end


% --- Executes on button press in checkbox2.
function checkbox2_Callback(hObject, eventdata, handles)
% hObject    handle to checkbox2 (see GCBO)
% eventdata  reserved - to be defined in a future version of MATLAB
% handles    structure with handles and user data (see GUIDATA)
c2=get(handles.checkbox2,'Value');
if c2==1
    set(handles.checkbox2,'Value',1);
else
    set(handles.checkbox2,'Value',0);
end
guidata(hObject, handles);
% Hint: get(hObject,'Value') returns toggle state of checkbox2
end

% --- Executes on button press in checkbox3.
function checkbox3_Callback(hObject, eventdata, handles)
% hObject    handle to checkbox3 (see GCBO)
% eventdata  reserved - to be defined in a future version of MATLAB
% handles    structure with handles and user data (see GUIDATA)
c3=get(handles.checkbox3,'Value');
if c3==1
    set(handles.checkbox3,'Value',1);
else
    set(handles.checkbox3,'Value',0);
end
guidata(hObject, handles);
% Hint: get(hObject,'Value') returns toggle state of checkbox3
end

% --- Executes on button press in checkbox4.
function checkbox4_Callback(hObject, eventdata, handles)
% hObject    handle to checkbox4 (see GCBO)
% eventdata  reserved - to be defined in a future version of MATLAB
% handles    structure with handles and user data (see GUIDATA)

aut = get(handles.checkbox4,'Value');
if aut ==0
    set(handles.checkbox4,'Value',0);
    set(handles.edit12,'Visible','on');
    set(handles.text18,'Visible','on');
    set(handles.edit34,'Visible','off');
    set(handles.text45,'Visible','off');
else
    set(handles.checkbox4,'Value',1);
    set(handles.edit12,'Visible','off');
    set(handles.text18,'Visible','off');
    set(handles.edit34,'Visible','on');
    set(handles.text45,'Visible','on');
end
guidata(hObject, handles);
% Hint: get(hObject,'Value') returns toggle state of checkbox4
end


function edit12_Callback(hObject, eventdata, handles)
% hObject    handle to edit12 (see GCBO)
% eventdata  reserved - to be defined in a future version of MATLAB
% handles    structure with handles and user data (see GUIDATA)

% Hints: get(hObject,'String') returns contents of edit12 as text
%        str2double(get(hObject,'String')) returns contents of edit12 as a double
end

% --- Executes during object creation, after setting all properties.
function edit12_CreateFcn(hObject, eventdata, handles)
% hObject    handle to edit12 (see GCBO)
% eventdata  reserved - to be defined in a future version of MATLAB
% handles    empty - handles not created until after all CreateFcns called

% Hint: edit controls usually have a white background on Windows.
%       See ISPC and COMPUTER.
if ispc && isequal(get(hObject,'BackgroundColor'), get(0,'defaultUicontrolBackgroundColor'))
    set(hObject,'BackgroundColor','white');
end
end


function edit13_Callback(hObject, eventdata, handles)
% hObject    handle to edit13 (see GCBO)
% eventdata  reserved - to be defined in a future version of MATLAB
% handles    structure with handles and user data (see GUIDATA)

% Hints: get(hObject,'String') returns contents of edit13 as text
%        str2double(get(hObject,'String')) returns contents of edit13 as a double
end

% --- Executes during object creation, after setting all properties.
function edit13_CreateFcn(hObject, eventdata, handles)
% hObject    handle to edit13 (see GCBO)
% eventdata  reserved - to be defined in a future version of MATLAB
% handles    empty - handles not created until after all CreateFcns called

% Hint: edit controls usually have a white background on Windows.
%       See ISPC and COMPUTER.
if ispc && isequal(get(hObject,'BackgroundColor'), get(0,'defaultUicontrolBackgroundColor'))
    set(hObject,'BackgroundColor','white');
end
end


function edit14_Callback(hObject, eventdata, handles)
% hObject    handle to edit14 (see GCBO)
% eventdata  reserved - to be defined in a future version of MATLAB
% handles    structure with handles and user data (see GUIDATA)

% Hints: get(hObject,'String') returns contents of edit14 as text
%        str2double(get(hObject,'String')) returns contents of edit14 as a double
end

% --- Executes during object creation, after setting all properties.
function edit14_CreateFcn(hObject, eventdata, handles)
% hObject    handle to edit14 (see GCBO)
% eventdata  reserved - to be defined in a future version of MATLAB
% handles    empty - handles not created until after all CreateFcns called

% Hint: edit controls usually have a white background on Windows.
%       See ISPC and COMPUTER.
if ispc && isequal(get(hObject,'BackgroundColor'), get(0,'defaultUicontrolBackgroundColor'))
    set(hObject,'BackgroundColor','white');
end
end

% --- Executes on button press in checkbox5.
function checkbox5_Callback(hObject, eventdata, handles)
% hObject    handle to checkbox5 (see GCBO)
% eventdata  reserved - to be defined in a future version of MATLAB
% handles    structure with handles and user data (see GUIDATA)

% Hint: get(hObject,'Value') returns toggle state of checkbox5
end

% --- Executes on button press in checkbox6.
function checkbox6_Callback(hObject, eventdata, handles)
% hObject    handle to checkbox6 (see GCBO)
% eventdata  reserved - to be defined in a future version of MATLAB
% handles    structure with handles and user data (see GUIDATA)

% Hint: get(hObject,'Value') returns toggle state of checkbox6
end

% --- Executes on button press in checkbox7.
function checkbox7_Callback(hObject, eventdata, handles)
% hObject    handle to checkbox7 (see GCBO)
% eventdata  reserved - to be defined in a future version of MATLAB
% handles    structure with handles and user data (see GUIDATA)

% Hint: get(hObject,'Value') returns toggle state of checkbox7
end


% --- Executes on button press in checkbox8.
function checkbox8_Callback(hObject, eventdata, handles)
% hObject    handle to checkbox3 (see GCBO)
% eventdata  reserved - to be defined in a future version of MATLAB
% handles    structure with handles and user data (see GUIDATA)
c4=get(handles.checkbox8,'Value');
if c4==1
    set(handles.checkbox8,'Value',1);
else
    set(handles.checkbox8,'Value',0);
end
guidata(hObject, handles);
% Hint: get(hObject,'Value') returns toggle state of checkbox3
end


% --- Executes on button press in checkbox9.
function checkbox9_Callback(hObject, eventdata, handles)
% hObject    handle to checkbox9 (see GCBO)
% eventdata  reserved - to be defined in a future version of MATLAB
aut = get(handles.checkbox9,'Value');
if aut ==0
    set(handles.checkbox9,'Value',0);
    set(handles.edit15,'Visible','on');
    set(handles.text26,'Visible','on');
else
    set(handles.checkbox9,'Value',1);
    set(handles.edit15,'Visible','off');
    set(handles.text26,'Visible','off');
end
guidata(hObject, handles);

% Hint: get(hObject,'Value') returns toggle state of checkbox9
end


function edit15_Callback(hObject, eventdata, handles)
% hObject    handle to edit15 (see GCBO)
% eventdata  reserved - to be defined in a future version of MATLAB
% handles    structure with handles and user data (see GUIDATA)

% Hints: get(hObject,'String') returns contents of edit15 as text
%        str2double(get(hObject,'String')) returns contents of edit15 as a double
end

% --- Executes during object creation, after setting all properties.
function edit15_CreateFcn(hObject, eventdata, handles)
% hObject    handle to edit15 (see GCBO)
% eventdata  reserved - to be defined in a future version of MATLAB
% handles    empty - handles not created until after all CreateFcns called

% Hint: edit controls usually have a white background on Windows.
%       See ISPC and COMPUTER.
if ispc && isequal(get(hObject,'BackgroundColor'), get(0,'defaultUicontrolBackgroundColor'))
    set(hObject,'BackgroundColor','white');
end
end


function edit16_Callback(hObject, eventdata, handles)
% hObject    handle to edit16 (see GCBO)
% eventdata  reserved - to be defined in a future version of MATLAB
% handles    structure with handles and user data (see GUIDATA)

% Hints: get(hObject,'String') returns contents of edit16 as text
%        str2double(get(hObject,'String')) returns contents of edit16 as a double
end

% --- Executes during object creation, after setting all properties.
function edit16_CreateFcn(hObject, eventdata, handles)
% hObject    handle to edit16 (see GCBO)
% eventdata  reserved - to be defined in a future version of MATLAB
% handles    empty - handles not created until after all CreateFcns called

% Hint: edit controls usually have a white background on Windows.
%       See ISPC and COMPUTER.
if ispc && isequal(get(hObject,'BackgroundColor'), get(0,'defaultUicontrolBackgroundColor'))
    set(hObject,'BackgroundColor','white');
end
end


function edit17_Callback(hObject, eventdata, handles)
% hObject    handle to edit17 (see GCBO)
% eventdata  reserved - to be defined in a future version of MATLAB
% handles    structure with handles and user data (see GUIDATA)

% Hints: get(hObject,'String') returns contents of edit17 as text
%        str2double(get(hObject,'String')) returns contents of edit17 as a double
end

% --- Executes during object creation, after setting all properties.
function edit17_CreateFcn(hObject, eventdata, handles)
% hObject    handle to edit17 (see GCBO)
% eventdata  reserved - to be defined in a future version of MATLAB
% handles    empty - handles not created until after all CreateFcns called

% Hint: edit controls usually have a white background on Windows.
%       See ISPC and COMPUTER.
if ispc && isequal(get(hObject,'BackgroundColor'), get(0,'defaultUicontrolBackgroundColor'))
    set(hObject,'BackgroundColor','white');
end
end


function edit18_Callback(hObject, eventdata, handles)
% hObject    handle to edit18 (see GCBO)
% eventdata  reserved - to be defined in a future version of MATLAB
% handles    structure with handles and user data (see GUIDATA)

% Hints: get(hObject,'String') returns contents of edit18 as text
%        str2double(get(hObject,'String')) returns contents of edit18 as a double
end

% --- Executes during object creation, after setting all properties.
function edit18_CreateFcn(hObject, eventdata, handles)
% hObject    handle to edit18 (see GCBO)
% eventdata  reserved - to be defined in a future version of MATLAB
% handles    empty - handles not created until after all CreateFcns called

% Hint: edit controls usually have a white background on Windows.
%       See ISPC and COMPUTER.
if ispc && isequal(get(hObject,'BackgroundColor'), get(0,'defaultUicontrolBackgroundColor'))
    set(hObject,'BackgroundColor','white');
end
end


function edit19_Callback(hObject, eventdata, handles)
% hObject    handle to edit19 (see GCBO)
% eventdata  reserved - to be defined in a future version of MATLAB
% handles    structure with handles and user data (see GUIDATA)

% Hints: get(hObject,'String') returns contents of edit19 as text
%        str2double(get(hObject,'String')) returns contents of edit19 as a double
end

% --- Executes during object creation, after setting all properties.
function edit19_CreateFcn(hObject, eventdata, handles)
% hObject    handle to edit19 (see GCBO)
% eventdata  reserved - to be defined in a future version of MATLAB
% handles    empty - handles not created until after all CreateFcns called

% Hint: edit controls usually have a white background on Windows.
%       See ISPC and COMPUTER.
if ispc && isequal(get(hObject,'BackgroundColor'), get(0,'defaultUicontrolBackgroundColor'))
    set(hObject,'BackgroundColor','white');
end
end


function edit21_Callback(hObject, eventdata, handles)
% hObject    handle to edit21 (see GCBO)
% eventdata  reserved - to be defined in a future version of MATLAB
% handles    structure with handles and user data (see GUIDATA)

% Hints: get(hObject,'String') returns contents of edit21 as text
%        str2double(get(hObject,'String')) returns contents of edit21 as a double
end

% --- Executes during object creation, after setting all properties.
function edit21_CreateFcn(hObject, eventdata, handles)
% hObject    handle to edit21 (see GCBO)
% eventdata  reserved - to be defined in a future version of MATLAB
% handles    empty - handles not created until after all CreateFcns called

% Hint: edit controls usually have a white background on Windows.
%       See ISPC and COMPUTER.
if ispc && isequal(get(hObject,'BackgroundColor'), get(0,'defaultUicontrolBackgroundColor'))
    set(hObject,'BackgroundColor','white');
end
end


function edit22_Callback(hObject, eventdata, handles)
% hObject    handle to edit22 (see GCBO)
% eventdata  reserved - to be defined in a future version of MATLAB
% handles    structure with handles and user data (see GUIDATA)

% Hints: get(hObject,'String') returns contents of edit22 as text
%        str2double(get(hObject,'String')) returns contents of edit22 as a double
end

% --- Executes during object creation, after setting all properties.
function edit22_CreateFcn(hObject, eventdata, handles)
% hObject    handle to edit22 (see GCBO)
% eventdata  reserved - to be defined in a future version of MATLAB
% handles    empty - handles not created until after all CreateFcns called

% Hint: edit controls usually have a white background on Windows.
%       See ISPC and COMPUTER.
if ispc && isequal(get(hObject,'BackgroundColor'), get(0,'defaultUicontrolBackgroundColor'))
    set(hObject,'BackgroundColor','white');
end
end


function edit23_Callback(hObject, eventdata, handles)
% hObject    handle to edit23 (see GCBO)
% eventdata  reserved - to be defined in a future version of MATLAB
% handles    structure with handles and user data (see GUIDATA)

% Hints: get(hObject,'String') returns contents of edit23 as text
%        str2double(get(hObject,'String')) returns contents of edit23 as a double
end

% --- Executes during object creation, after setting all properties.
function edit23_CreateFcn(hObject, eventdata, handles)
% hObject    handle to edit23 (see GCBO)
% eventdata  reserved - to be defined in a future version of MATLAB
% handles    empty - handles not created until after all CreateFcns called

% Hint: edit controls usually have a white background on Windows.
%       See ISPC and COMPUTER.
if ispc && isequal(get(hObject,'BackgroundColor'), get(0,'defaultUicontrolBackgroundColor'))
    set(hObject,'BackgroundColor','white');
end
end


function edit24_Callback(hObject, eventdata, handles)
% hObject    handle to edit24 (see GCBO)
% eventdata  reserved - to be defined in a future version of MATLAB
% handles    structure with handles and user data (see GUIDATA)

% Hints: get(hObject,'String') returns contents of edit24 as text
%        str2double(get(hObject,'String')) returns contents of edit24 as a double
end

% --- Executes during object creation, after setting all properties.
function edit24_CreateFcn(hObject, eventdata, handles)
% hObject    handle to edit24 (see GCBO)
% eventdata  reserved - to be defined in a future version of MATLAB
% handles    empty - handles not created until after all CreateFcns called

% Hint: edit controls usually have a white background on Windows.
%       See ISPC and COMPUTER.
if ispc && isequal(get(hObject,'BackgroundColor'), get(0,'defaultUicontrolBackgroundColor'))
    set(hObject,'BackgroundColor','white');
end
end


function edit25_Callback(hObject, eventdata, handles)
% hObject    handle to edit25 (see GCBO)
% eventdata  reserved - to be defined in a future version of MATLAB
% handles    structure with handles and user data (see GUIDATA)

% Hints: get(hObject,'String') returns contents of edit25 as text
%        str2double(get(hObject,'String')) returns contents of edit25 as a double
end

% --- Executes during object creation, after setting all properties.
function edit25_CreateFcn(hObject, eventdata, handles)
% hObject    handle to edit25 (see GCBO)
% eventdata  reserved - to be defined in a future version of MATLAB
% handles    empty - handles not created until after all CreateFcns called

% Hint: edit controls usually have a white background on Windows.
%       See ISPC and COMPUTER.
if ispc && isequal(get(hObject,'BackgroundColor'), get(0,'defaultUicontrolBackgroundColor'))
    set(hObject,'BackgroundColor','white');
end
end


function edit26_Callback(hObject, eventdata, handles)
% hObject    handle to edit26 (see GCBO)
% eventdata  reserved - to be defined in a future version of MATLAB
% handles    structure with handles and user data (see GUIDATA)

% Hints: get(hObject,'String') returns contents of edit26 as text
%        str2double(get(hObject,'String')) returns contents of edit26 as a double
end

% --- Executes during object creation, after setting all properties.
function edit26_CreateFcn(hObject, eventdata, handles)
% hObject    handle to edit26 (see GCBO)
% eventdata  reserved - to be defined in a future version of MATLAB
% handles    empty - handles not created until after all CreateFcns called

% Hint: edit controls usually have a white background on Windows.
%       See ISPC and COMPUTER.
if ispc && isequal(get(hObject,'BackgroundColor'), get(0,'defaultUicontrolBackgroundColor'))
    set(hObject,'BackgroundColor','white');
end
end


function edit27_Callback(hObject, eventdata, handles)
% hObject    handle to edit27 (see GCBO)
% eventdata  reserved - to be defined in a future version of MATLAB
% handles    structure with handles and user data (see GUIDATA)

% Hints: get(hObject,'String') returns contents of edit27 as text
%        str2double(get(hObject,'String')) returns contents of edit27 as a double
end

% --- Executes during object creation, after setting all properties.
function edit27_CreateFcn(hObject, eventdata, handles)
% hObject    handle to edit27 (see GCBO)
% eventdata  reserved - to be defined in a future version of MATLAB
% handles    empty - handles not created until after all CreateFcns called

% Hint: edit controls usually have a white background on Windows.
%       See ISPC and COMPUTER.
if ispc && isequal(get(hObject,'BackgroundColor'), get(0,'defaultUicontrolBackgroundColor'))
    set(hObject,'BackgroundColor','white');
end
end


function edit28_Callback(hObject, eventdata, handles)
% hObject    handle to edit28 (see GCBO)
% eventdata  reserved - to be defined in a future version of MATLAB
% handles    structure with handles and user data (see GUIDATA)

% Hints: get(hObject,'String') returns contents of edit28 as text
%        str2double(get(hObject,'String')) returns contents of edit28 as a double
end

% --- Executes during object creation, after setting all properties.
function edit28_CreateFcn(hObject, eventdata, handles)
% hObject    handle to edit28 (see GCBO)
% eventdata  reserved - to be defined in a future version of MATLAB
% handles    empty - handles not created until after all CreateFcns called

% Hint: edit controls usually have a white background on Windows.
%       See ISPC and COMPUTER.
if ispc && isequal(get(hObject,'BackgroundColor'), get(0,'defaultUicontrolBackgroundColor'))
    set(hObject,'BackgroundColor','white');
end
end


function edit29_Callback(hObject, eventdata, handles)
% hObject    handle to edit29 (see GCBO)
% eventdata  reserved - to be defined in a future version of MATLAB
% handles    structure with handles and user data (see GUIDATA)

% Hints: get(hObject,'String') returns contents of edit29 as text
%        str2double(get(hObject,'String')) returns contents of edit29 as a double
end

% --- Executes during object creation, after setting all properties.
function edit29_CreateFcn(hObject, eventdata, handles)
% hObject    handle to edit29 (see GCBO)
% eventdata  reserved - to be defined in a future version of MATLAB
% handles    empty - handles not created until after all CreateFcns called

% Hint: edit controls usually have a white background on Windows.
%       See ISPC and COMPUTER.
if ispc && isequal(get(hObject,'BackgroundColor'), get(0,'defaultUicontrolBackgroundColor'))
    set(hObject,'BackgroundColor','white');
end
end


function edit30_Callback(hObject, eventdata, handles)
% hObject    handle to edit30 (see GCBO)
% eventdata  reserved - to be defined in a future version of MATLAB
% handles    structure with handles and user data (see GUIDATA)

% Hints: get(hObject,'String') returns contents of edit30 as text
%        str2double(get(hObject,'String')) returns contents of edit30 as a double
end

% --- Executes during object creation, after setting all properties.
function edit30_CreateFcn(hObject, eventdata, handles)
% hObject    handle to edit30 (see GCBO)
% eventdata  reserved - to be defined in a future version of MATLAB
% handles    empty - handles not created until after all CreateFcns called

% Hint: edit controls usually have a white background on Windows.
%       See ISPC and COMPUTER.
if ispc && isequal(get(hObject,'BackgroundColor'), get(0,'defaultUicontrolBackgroundColor'))
    set(hObject,'BackgroundColor','white');
end
end


function edit31_Callback(hObject, eventdata, handles)
% hObject    handle to edit31 (see GCBO)
% eventdata  reserved - to be defined in a future version of MATLAB
% handles    structure with handles and user data (see GUIDATA)

% Hints: get(hObject,'String') returns contents of edit31 as text
%        str2double(get(hObject,'String')) returns contents of edit31 as a double
end

% --- Executes during object creation, after setting all properties.
function edit31_CreateFcn(hObject, eventdata, handles)
% hObject    handle to edit31 (see GCBO)
% eventdata  reserved - to be defined in a future version of MATLAB
% handles    empty - handles not created until after all CreateFcns called

% Hint: edit controls usually have a white background on Windows.
%       See ISPC and COMPUTER.
if ispc && isequal(get(hObject,'BackgroundColor'), get(0,'defaultUicontrolBackgroundColor'))
    set(hObject,'BackgroundColor','white');
end
end


function edit32_Callback(hObject, eventdata, handles)
% hObject    handle to edit32 (see GCBO)
% eventdata  reserved - to be defined in a future version of MATLAB
% handles    structure with handles and user data (see GUIDATA)

% Hints: get(hObject,'String') returns contents of edit32 as text
%        str2double(get(hObject,'String')) returns contents of edit32 as a double
end

% --- Executes during object creation, after setting all properties.
function edit32_CreateFcn(hObject, eventdata, handles)
% hObject    handle to edit32 (see GCBO)
% eventdata  reserved - to be defined in a future version of MATLAB
% handles    empty - handles not created until after all CreateFcns called

% Hint: edit controls usually have a white background on Windows.
%       See ISPC and COMPUTER.
if ispc && isequal(get(hObject,'BackgroundColor'), get(0,'defaultUicontrolBackgroundColor'))
    set(hObject,'BackgroundColor','white');
end
end


function edit33_Callback(hObject, eventdata, handles)
% hObject    handle to edit33 (see GCBO)
% eventdata  reserved - to be defined in a future version of MATLAB
% handles    structure with handles and user data (see GUIDATA)

% Hints: get(hObject,'String') returns contents of edit33 as text
%        str2double(get(hObject,'String')) returns contents of edit33 as a double
end

% --- Executes during object creation, after setting all properties.
function edit33_CreateFcn(hObject, eventdata, handles)
% hObject    handle to edit33 (see GCBO)
% eventdata  reserved - to be defined in a future version of MATLAB
% handles    empty - handles not created until after all CreateFcns called

% Hint: edit controls usually have a white background on Windows.
%       See ISPC and COMPUTER.
if ispc && isequal(get(hObject,'BackgroundColor'), get(0,'defaultUicontrolBackgroundColor'))
    set(hObject,'BackgroundColor','white');
end
end


function edit34_Callback(hObject, eventdata, handles)
% hObject    handle to edit34 (see GCBO)
% eventdata  reserved - to be defined in a future version of MATLAB
% handles    structure with handles and user data (see GUIDATA)

% Hints: get(hObject,'String') returns contents of edit34 as text
%        str2double(get(hObject,'String')) returns contents of edit34 as a double
end

% --- Executes during object creation, after setting all properties.
function edit34_CreateFcn(hObject, eventdata, handles)
% hObject    handle to edit34 (see GCBO)
% eventdata  reserved - to be defined in a future version of MATLAB
% handles    empty - handles not created until after all CreateFcns called

% Hint: edit controls usually have a white background on Windows.
%       See ISPC and COMPUTER.
if ispc && isequal(get(hObject,'BackgroundColor'), get(0,'defaultUicontrolBackgroundColor'))
    set(hObject,'BackgroundColor','white');
end
end


function edit35_Callback(hObject, eventdata, handles)
% hObject    handle to edit35 (see GCBO)
% eventdata  reserved - to be defined in a future version of MATLAB
% handles    structure with handles and user data (see GUIDATA)

% Hints: get(hObject,'String') returns contents of edit35 as text
%        str2double(get(hObject,'String')) returns contents of edit35 as a double
end

% --- Executes during object creation, after setting all properties.
function edit35_CreateFcn(hObject, eventdata, handles)
% hObject    handle to edit35 (see GCBO)
% eventdata  reserved - to be defined in a future version of MATLAB
% handles    empty - handles not created until after all CreateFcns called

% Hint: edit controls usually have a white background on Windows.
%       See ISPC and COMPUTER.
if ispc && isequal(get(hObject,'BackgroundColor'), get(0,'defaultUicontrolBackgroundColor'))
    set(hObject,'BackgroundColor','white');
end
end


function edit36_Callback(hObject, eventdata, handles)
% hObject    handle to edit36 (see GCBO)
% eventdata  reserved - to be defined in a future version of MATLAB
% handles    structure with handles and user data (see GUIDATA)

% Hints: get(hObject,'String') returns contents of edit36 as text
%        str2double(get(hObject,'String')) returns contents of edit36 as a double
end

% --- Executes during object creation, after setting all properties.
function edit36_CreateFcn(hObject, eventdata, handles)
% hObject    handle to edit36 (see GCBO)
% eventdata  reserved - to be defined in a future version of MATLAB
% handles    empty - handles not created until after all CreateFcns called

% Hint: edit controls usually have a white background on Windows.
%       See ISPC and COMPUTER.
if ispc && isequal(get(hObject,'BackgroundColor'), get(0,'defaultUicontrolBackgroundColor'))
    set(hObject,'BackgroundColor','white');
end
end


function edit37_Callback(hObject, eventdata, handles)
% hObject    handle to edit37 (see GCBO)
% eventdata  reserved - to be defined in a future version of MATLAB
% handles    structure with handles and user data (see GUIDATA)

% Hints: get(hObject,'String') returns contents of edit37 as text
%        str2double(get(hObject,'String')) returns contents of edit37 as a double
end

% --- Executes during object creation, after setting all properties.
function edit37_CreateFcn(hObject, eventdata, handles)
% hObject    handle to edit37 (see GCBO)
% eventdata  reserved - to be defined in a future version of MATLAB
% handles    empty - handles not created until after all CreateFcns called

% Hint: edit controls usually have a white background on Windows.
%       See ISPC and COMPUTER.
if ispc && isequal(get(hObject,'BackgroundColor'), get(0,'defaultUicontrolBackgroundColor'))
    set(hObject,'BackgroundColor','white');
end
end


function edit38_Callback(hObject, eventdata, handles)
% hObject    handle to edit38 (see GCBO)
% eventdata  reserved - to be defined in a future version of MATLAB
% handles    structure with handles and user data (see GUIDATA)

% Hints: get(hObject,'String') returns contents of edit38 as text
%        str2double(get(hObject,'String')) returns contents of edit38 as a double
end

% --- Executes during object creation, after setting all properties.
function edit38_CreateFcn(hObject, eventdata, handles)
% hObject    handle to edit38 (see GCBO)
% eventdata  reserved - to be defined in a future version of MATLAB
% handles    empty - handles not created until after all CreateFcns called

% Hint: edit controls usually have a white background on Windows.
%       See ISPC and COMPUTER.
if ispc && isequal(get(hObject,'BackgroundColor'), get(0,'defaultUicontrolBackgroundColor'))
    set(hObject,'BackgroundColor','white');
end
end


% --- Executes on button press in pushbutton3.
function pushbutton3_Callback(hObject, eventdata, handles)
% hObject    handle to pushbutton2 (see GCBO)
% eventdata  reserved - to be defined in a future version of MATLAB
% handles    structure with handles and user data (see GUIDATA)

% load p.mat
rootfolder = pwd;
savefolder = [rootfolder '/[functions]/io.mat'];
if ispc ==1
    savefolder(findstr(savefolder, '/'))='\';
end
load(savefolder);

for i=1:size(imagename,2)
    d_fol = data_folder{i};
    d_fol = [d_fol 'p.mat'];
    if ispc ==1
        d_fol(findstr(d_fol, '/'))='\';
    end
    load(d_fol);
    
    p.ori.neighbor_n3D = str2num(get(handles.edit4,'String'));
    p.ori.density_radius3D = str2num(get(handles.edit5,'String'));
    p.ori.evl_n = str2num(get(handles.edit11,'String'));
    p.ori.neighbor_n2D = str2num(get(handles.edit7,'String'));
    p.ori.density_radius2D = str2num(get(handles.edit8,'String'));
    p.ori.magin_n = str2num(get(handles.edit9,'String'));
    p.reg_method = str2num(get(handles.edit1,'String'));
    p.reg_max_it = str2num(get(handles.edit2,'String'));
    p.reg_tol = str2num(get(handles.edit3,'String'));
    p.reg_viz = str2num(get(handles.edit35,'String'));
    p.reg_outliers = str2num(get(handles.edit36,'String'));
    p.reg_fgt = str2num(get(handles.edit37,'String'));
    p.ori.nucle_delete_list = str2num(get(handles.edit6,'String'));
    p.ori.z_delete_range = str2num(get(handles.edit38,'String'));
    p.ori.recover_delete = 1;
    
    if exist('p','var')==1
        save(d_fol,'p','-append');
    end
end

guidata(hObject, handles);
close(run2a_parameters);
end
```
