## Supplementary material for "An optogenetic toolkit for robust activation of FGF, BMP, & Nodal signaling in zebrafish": SysImage_noisy.m

```
function varargout = SysImage_noisy(varargin)
% SysImage_noisy MATLAB code for SysImage_noisy.fig
%      SysImage_noisy, by itself, creates a new SysImage_noisy or raises the existing
%      singleton*.
%
%      H = SysImage_noisy returns the handle to a new SysImage_noisy or the handle to
%      the existing singleton*.
%
%      SysImage_noisy('CALLBACK',hObject,eventData,handles,...) calls the local
%      function named CALLBACK in SysImage_noisy.M with the given input arguments.
%
%      SysImage_noisy('Property','Value',...) creates a new SysImage_noisy or raises the
%      existing singleton*.  Starting from the left, property value pairs are
%      applied to the GUI before SysImage_noisy_OpeningFcn gets called.  An
%      unrecognized property name or invalid value makes property application
%      stop.  All inputs are passed to SysImage_noisy_OpeningFcn via varargin.
%
%      *See GUI Options on GUIDE's Tools menu.  Choose "GUI allows only one
%      instance to run (singleton)".
%
% See also: GUIDE, GUIDATA, GUIHANDLES

% Edit the above text to modify the response to help SysImage_noisy

% Last Modified by GUIDE v2.5 26-Jan-2018 13:13:51

% Begin initialization code - DO NOT EDIT
gui_Singleton = 1;
gui_State = struct('gui_Name',       mfilename, ...
                   'gui_Singleton',  gui_Singleton, ...
                   'gui_OpeningFcn', @SysImage_noisy_OpeningFcn, ...
                   'gui_OutputFcn',  @SysImage_noisy_OutputFcn, ...
                   'gui_LayoutFcn',  [] , ...
                   'gui_Callback',   []);
if nargin && ischar(varargin{1})
    gui_State.gui_Callback = str2func(varargin{1});
end

if nargout
    [varargout{1:nargout}] = gui_mainfcn(gui_State, varargin{:});
else
    gui_mainfcn(gui_State, varargin{:});
end
% End initialization code - DO NOT EDIT
end

% --- Outputs from this function are returned to the command line.
function varargout = SysImage_noisy_OutputFcn(hObject, eventdata, handles) 
% varargout  cell array for returning output args (see VARARGOUT);
% hObject    handle to figure
% eventdata  reserved - to be defined in a future version of MATLAB
% handles    structure with handles and user data (see GUIDATA)

% load p.mat
rootfolder = pwd;
savefolder = [rootfolder '/[functions]/io.mat'];
if ispc ==1
    savefolder(findstr(savefolder, '/'))='\';
end
load(savefolder);

handles.sm_method = io.p.id.seg_method;
handles.p = io.p;
handles.io = io;
guidata(hObject, handles);
% Hint: delete(hObject) closes the figure
if now_image ==0
    syn_method = io.p.noisy_type;
    if syn_method==0
        set(handles.checkbox2,'Value',0);noisy_on=0;
        set(handles.popupmenu1,'Value',4);
    else
        set(handles.checkbox2,'Value',1);noisy_on=1;
        set(handles.popupmenu1,'Value',io.p.noisy_type);
    end
    set(handles.edit1,'String',num2str(io.p.sysim_im_size(1)));
    set(handles.edit2,'String',num2str(io.p.sysim_im_size(2)));
    set(handles.edit3,'String',num2str(io.p.sysim_im_size(3)));
    set(handles.edit4,'String',num2str(io.p.sysim_im_Imagenumber));
    set(handles.edit5,'String',num2str(io.p.sysim_im_Cellnumber));
    set(handles.edit6,'String',num2str(io.p.sysim_z_cut));
    set(handles.edit7,'String',num2str(io.p.sysim_im_I));
    set(handles.edit8,'String',num2str(io.p.sysim_im_radius_rand));
    set(handles.edit9,'String',num2str(io.p.sysim_im_I_rand));
    set(handles.edit11,'String',num2str(io.p.sysim_im_radius));
    set(handles.edit12,'String',num2str(io.p.noisy_backlevel));
    set(handles.edit13,'String',num2str(io.p.noisy_level));
    set(handles.checkbox1,'Value',0);syn_on=get(handles.checkbox1,'Value');
    
    if syn_on==1
        set(handles.pushbutton1,'Enable','on');
        set(handles.edit1,'Enable','on');
        set(handles.edit2,'Enable','on');
        set(handles.edit3,'Enable','on');
        set(handles.edit4,'Enable','on');
        set(handles.edit5,'Enable','on');
        set(handles.edit6,'Enable','on');
        set(handles.edit7,'Enable','on');
        set(handles.edit8,'Enable','on');
        set(handles.edit9,'Enable','on');
        set(handles.edit11,'Enable','on');
        set(handles.edit13,'Enable','on');
        set(handles.text4,'Enable','on');
        set(handles.text25,'Enable','on');
        set(handles.text28,'Enable','on');
        set(handles.text29,'Enable','on');
        set(handles.text26,'Enable','on');
        set(handles.text30,'Enable','on');
        set(handles.text32,'Enable','on');
        set(handles.text27,'Enable','on');
        set(handles.text31,'Enable','on');
        set(handles.text33,'Enable','on');
    else
        set(handles.pushbutton1,'Enable','off');
        set(handles.edit1,'Enable','off');
        set(handles.edit2,'Enable','off');
        set(handles.edit3,'Enable','off');
        set(handles.edit4,'Enable','off');
        set(handles.edit5,'Enable','off');
        set(handles.edit6,'Enable','off');
        set(handles.edit7,'Enable','off');
        set(handles.edit8,'Enable','off');
        set(handles.edit9,'Enable','off');
        set(handles.edit11,'Enable','off');
        set(handles.edit13,'Enable','off');
        set(handles.text4,'Enable','off');
        set(handles.text25,'Enable','off');
        set(handles.text28,'Enable','off');
        set(handles.text29,'Enable','off');
        set(handles.text26,'Enable','off');
        set(handles.text30,'Enable','off');
        set(handles.text32,'Enable','off');
        set(handles.text27,'Enable','off');
        set(handles.text31,'Enable','off');
        set(handles.text33,'Enable','off');
    end    
    if noisy_on==1
        set(handles.pushbutton3,'Enable','on');
        set(handles.edit12,'Enable','on');
        set(handles.edit13,'Enable','on');
        set(handles.popupmenu1,'Enable','on');
        set(handles.text18,'Enable','on');
        set(handles.text34,'Enable','on');
        n = get(handles.popupmenu1,'Value');
        if n==4||n==5
            set(handles.text19,'Visible','off','Enable','off');
            set(handles.text38,'Visible','on','Enable','on');
        elseif n==6
            set(handles.text19,'Visible','off','Enable','off');
            set(handles.text38,'Visible','off','Enable','off');
            set(handles.edit13,'Visible','off','Enable','off');
        else
            set(handles.text19,'Visible','on','Enable','on');
            set(handles.text38,'Visible','off','Enable','off');
        end
    else
        set(handles.pushbutton3,'Enable','off');
        set(handles.edit12,'Enable','off');
        set(handles.edit13,'Enable','off');
        set(handles.popupmenu1,'Enable','off');
        set(handles.text18,'Enable','off');
        set(handles.text34,'Enable','off');
        set(handles.text19,'Enable','off');
        set(handles.text38,'Enable','off','Visible','off');
        
    end
else
    d_fol = data_folder{now_image};
    d_fol = [d_fol '/p.mat'];
    if ispc ==1
        d_fol(findstr(d_fol, '/'))='\';
    end
    load(d_fol);
    
    syn_method = p.noisy_type;
    if syn_method==0
        set(handles.checkbox2,'Value',4);noisy_on=0;
        set(handles.popupmenu1,'Value',4);
    else
        set(handles.checkbox2,'Value',syn_method);noisy_on=1;
        set(handles.popupmenu1,'Value',p.noisy_type);
    end
    set(handles.edit1,'String',num2str(p.sysim_im_size(1)));
    set(handles.edit2,'String',num2str(p.sysim_im_size(2)));
    set(handles.edit3,'String',num2str(p.sysim_im_size(3)));
    set(handles.edit4,'String',num2str(p.sysim_im_Imagenumber));
    set(handles.edit5,'String',num2str(p.sysim_im_Cellnumber));
    set(handles.edit6,'String',num2str(p.sysim_z_cut));
    set(handles.edit7,'String',num2str(p.sysim_im_I));
    set(handles.edit8,'String',num2str(p.sysim_im_radius_rand));
    set(handles.edit9,'String',num2str(p.sysim_im_I_rand));
    set(handles.edit11,'String',num2str(p.sysim_im_radius));
    set(handles.edit12,'String',num2str(p.noisy_backlevel));
    set(handles.edit13,'String',num2str(p.noisy_level));
    set(handles.checkbox1,'Value',0);syn_on=get(handles.checkbox1,'Value');
    
    if syn_on==1
        set(handles.pushbutton1,'Enable','on');
        set(handles.edit1,'Enable','on');
        set(handles.edit2,'Enable','on');
        set(handles.edit3,'Enable','on');
        set(handles.edit4,'Enable','on');
        set(handles.edit5,'Enable','on');
        set(handles.edit6,'Enable','on');
        set(handles.edit7,'Enable','on');
        set(handles.edit8,'Enable','on');
        set(handles.edit9,'Enable','on');
        set(handles.edit11,'Enable','on');
        set(handles.edit13,'Enable','on');
        set(handles.text4,'Enable','on');
        set(handles.text25,'Enable','on');
        set(handles.text28,'Enable','on');
        set(handles.text29,'Enable','on');
        set(handles.text26,'Enable','on');
        set(handles.text30,'Enable','on');
        set(handles.text32,'Enable','on');
        set(handles.text27,'Enable','on');
        set(handles.text31,'Enable','on');
        set(handles.text33,'Enable','on');
    else
        set(handles.pushbutton1,'Enable','off');
        set(handles.edit1,'Enable','off');
        set(handles.edit2,'Enable','off');
        set(handles.edit3,'Enable','off');
        set(handles.edit4,'Enable','off');
        set(handles.edit5,'Enable','off');
        set(handles.edit6,'Enable','off');
        set(handles.edit7,'Enable','off');
        set(handles.edit8,'Enable','off');
        set(handles.edit9,'Enable','off');
        set(handles.edit11,'Enable','off');
        set(handles.edit13,'Enable','off');
        set(handles.text4,'Enable','off');
        set(handles.text25,'Enable','off');
        set(handles.text28,'Enable','off');
        set(handles.text29,'Enable','off');
        set(handles.text26,'Enable','off');
        set(handles.text30,'Enable','off');
        set(handles.text32,'Enable','off');
        set(handles.text27,'Enable','off');
        set(handles.text31,'Enable','off');
        set(handles.text33,'Enable','off');
    end    
    if noisy_on==1
        set(handles.edit12,'Enable','on');
        set(handles.edit13,'Enable','on');
        set(handles.popupmenu1,'Enable','on');
        set(handles.text18,'Enable','on');
        set(handles.text34,'Enable','on');
        n = get(handles.popupmenu1,'Value');
        if n==4||n==5
            set(handles.text19,'Visible','off','Enable','off');
            set(handles.text38,'Visible','on','Enable','on');
        elseif n==6
            set(handles.text19,'Visible','off','Enable','off');
            set(handles.text38,'Visible','off','Enable','off');
            set(handles.edit13,'Visible','off','Enable','off');
        else
            set(handles.text19,'Visible','on','Enable','on');
            set(handles.text38,'Visible','off','Enable','off');
        end
    else
        set(handles.edit12,'Enable','off');
        set(handles.edit13,'Enable','off');
        set(handles.popupmenu1,'Enable','off');
        set(handles.text18,'Enable','off');
        set(handles.text34,'Enable','off');
        set(handles.text19,'Enable','off');
        set(handles.text38,'Enable','off','Visible','off');
    end
    
end

% Update handles structure
guidata(hObject, handles);

% Get default command line output from handles structure
varargout{1} = handles.output;
uiwait(handles.figure1);
end

% --- Executes when user attempts to close figure1.
function figure1_CloseRequestFcn(hObject, eventdata, handles)
% hObject    handle to figure1 (see GCBO)
% eventdata  reserved - to be defined in a future version of MATLAB
% handles    structure with handles and user data (see GUIDATA)
%{
% find p.mat in [function] folder
rootfolder = pwd;
savefolder = [rootfolder '/[functions]/io.mat'];
if ispc ==1
    savefolder(findstr(savefolder, '/'))='\';
end
if exist(savefolder,'file')~=0
    load(savefolder);
else
    exit;
end
%
% Hint: delete(hObject) closes the figure
now_image=0;   % [George] on Jan.1  
if now_image ==0
    
    syn_method=get(handles.popupmenu1,'Value');
    if syn_method==6
        io.p.noisy_type = 0;
    else
        io.p.noisy_type = handles.popupmenu1;
    end
    io.p.sysim_im_size(1)=str2double(get(handles.edit1,'String'));
    io.p.sysim_im_size(2)=str2double(get(handles.edit2,'String'));
    io.p.sysim_im_size(3)=str2double(get(handles.edit3,'String'));
    io.p.sysim_im_Imagenumber=str2double(get(handles.edit4,'String'));
    io.p.sysim_im_Cellnumber=str2double(get(handles.edit5,'String'));
    io.p.sysim_z_cut=str2double(get(handles.edit6,'String'));
    io.p.sysim_im_I=str2double(get(handles.edit7,'String'));
    io.p.sysim_im_radius_rand=str2double(get(handles.edit8,'String'));
    io.p.sysim_im_I_rand=str2double(get(handles.edit9,'String'));
    io.p.sysim_im_radius=str2double(get(handles.edit11,'String'));
    io.p.noisy_backlevel=str2double(get(handles.edit12,'String'));
    io.p.noisy_level=str2double(get(handles.edit13,'String'));
    
    % find p.mat in [function] folder
    rootfolder = pwd;
    savefolder = [rootfolder '/[functions]/io.mat'];
    if ispc ==1
        savefolder(findstr(savefolder, '/'))='\';
    end
    if exist(savefolder,'file')~=0
        save(savefolder,'io','-append');
    end
    
    % update all p.io using new parameters in data folders
    %
    for i=1:size(data_folder,2)
            d_fol = data_folder{i};
            if ispc ==1
                d_fol(findstr(d_fol, '/'))='\';
            end       
        if exist([d_fol 'p.mat'],'file')~=0
            load([d_fol 'p.mat']);

            syn_method=get(handles.popupmenu1,'Value');
            if syn_method==4
                p.noisy_type = 0;
            else
                p.noisy_type = handles.popupmenu1;
            end
            p.sysim_im_size(1)=str2double(get(handles.edit1,'String'));
            p.sysim_im_size(2)=str2double(get(handles.edit2,'String'));
            p.sysim_im_size(3)=str2double(get(handles.edit3,'String'));
            p.sysim_im_Imagenumber=str2double(get(handles.edit4,'String'));
            p.sysim_im_Cellnumber=str2double(get(handles.edit5,'String'));
            p.sysim_z_cut=str2double(get(handles.edit6,'String'));
            p.sysim_im_I=str2double(get(handles.edit7,'String'));
            p.sysim_im_radius_rand=str2double(get(handles.edit8,'String'));
            p.sysim_im_I_rand=str2double(get(handles.edit9,'String'));
            p.sysim_im_radius=str2double(get(handles.edit11,'String'));
            p.noisy_backlevel=str2double(get(handles.edit12,'String'));
            p.noisy_level=str2double(get(handles.edit13,'String'));

            % find p.mat in [function] folder
            if exist([d_fol 'p.mat'],'file')~=0
                save([d_fol 'p.mat'],'p','-append');
            end
        end  
    end
    %
    
else
    d_fol = data_folder{now_image};
    if ispc ==1
        d_fol(findstr(d_fol, '/'))='\';
    end
    load([d_fol 'p.mat']);
    
        syn_method=get(handles.popupmenu1,'Value');
        if syn_method==6
            io.p.noisy_type = 0;
        else
            io.p.noisy_type = handles.popupmenu1;
        end
        p.sysim_im_size(1)=str2double(get(handles.edit1,'String'));
        p.sysim_im_size(2)=str2double(get(handles.edit2,'String'));
        p.sysim_im_size(3)=str2double(get(handles.edit3,'String'));
        p.sysim_im_Imagenumber=str2double(get(handles.edit4,'String'));
        p.sysim_im_Cellnumber=str2double(get(handles.edit5,'String'));
        p.sysim_z_cut=str2double(get(handles.edit6,'String'));
        p.sysim_im_I=str2double(get(handles.edit7,'String'));
        p.sysim_im_radius_rand=str2double(get(handles.edit8,'String'));
        p.sysim_im_I_rand=str2double(get(handles.edit9,'String'));
        p.sysim_im_radius=str2double(get(handles.edit11,'String'));
        p.noisy_backlevel=str2double(get(handles.edit12,'String'));
        p.noisy_level=str2double(get(handles.edit13,'String'));
    
    % find p.mat in [function] folder

    if exist([d_fol 'p.mat'],'file')~=0
        save([d_fol 'p.mat'],'p','-append');
    end
    
end
%}
uiresume(handles.figure1);
delete(hObject);
end

% --- Executes on button press in pushbutton1.
function pushbutton1_Callback(hObject, eventdata, handles)
% hObject    handle to pushbutton1 (see GCBO)
% eventdata  reserved - to be defined in a future version of MATLAB
% handles    structure with handles and user data (see GUIDATA)

io.sym_image = get(handles.checkbox1,'Value');
io.noisy_image = get(handles.checkbox2,'Value');


rootfolder = pwd;
savefolder = [rootfolder '/[functions]/io.mat'];
if ispc ==1
    savefolder(findstr(savefolder, '/'))='\';
end
if exist(savefolder,'file')~=0
    load(savefolder);
else
    exit;
end

io.sym_image = get(handles.checkbox1,'Value');
io.noisy_image = get(handles.checkbox2,'Value');

syn_method=get(handles.popupmenu1,'Value');
if syn_method==6 || io.noisy_image ==0
    io.p.noisy_type = 0;
else
    io.p.noisy_type = handles.popupmenu1.Value;
end
io.p.sysim_im_size(1)=str2double(get(handles.edit1,'String'));
io.p.sysim_im_size(2)=str2double(get(handles.edit2,'String'));
io.p.sysim_im_size(3)=str2double(get(handles.edit3,'String'));
io.p.sysim_im_Imagenumber=str2double(get(handles.edit4,'String'));
io.p.sysim_im_Cellnumber=str2double(get(handles.edit5,'String'));
io.p.sysim_z_cut=str2double(get(handles.edit6,'String'));
io.p.sysim_im_I=str2double(get(handles.edit7,'String'));
io.p.sysim_im_radius_rand=str2double(get(handles.edit8,'String'));
io.p.sysim_im_I_rand=str2double(get(handles.edit9,'String'));
io.p.sysim_im_radius=str2double(get(handles.edit11,'String'));
io.p.noisy_backlevel=str2double(get(handles.edit12,'String'));
io.p.noisy_level=str2double(get(handles.edit13,'String'));
if io.p.noisy_type==4
    io.p.noisy_down_r = io.p.noisy_level;
elseif io.p.noisy_type==5
    io.p.noisy_up_r = io.p.noisy_level;
end

if exist(savefolder,'file')~=0
    save(savefolder,'io','-append');
end

uiresume(handles.figure1);
delete(handles.figure1);
%close(handles.figure1);

%{

%% data folder and image format
display('Synthesizing Images ...');
% Create new systheses image folder
ii = 1;chk = 1;
rootfolder = pwd;
while chk==1||ii>=100
    if exist([rootfolder '/Synthesizing_image' num2str(ii) '/'],'dir')==0
        chk=0;
        foldername{1} = [rootfolder '/Synthesizing_image' num2str(ii) '/'];
        if ispc ==1
            foldername{1} = strrep(foldername{1},'/','\');
        end
        mkdir(foldername{1});
    else
        ii=ii+1;
    end    
end

p=handles.p;io=handles.io;
delete(SysImage_noisy);
% Create systnesis images in folder
j=1;
for iii=1:p.sysim_im_Imagenumber    
    %eval(['set(handles.edit1,''String'',''Synthesizing Images [' num2str(j) '/' num2str(p.sysim_im_Imagenumber) '] ...'');']);
    %pause(0.1);
    %guidata(hObject, handles);
    
    n=1;ni=1;
    center_matrix = [round((rand(1,1)*0.8+ones(1,1)*0.1)*p.sysim_im_size(1)) round((rand(1,1)*0.8+ones(1,1)*0.1)*p.sysim_im_size(2)) round((rand(1,1)*0.8+ones(1,1)*0.1)*p.sysim_im_size(3))];
    while n<=p.sysim_im_Cellnumber-1&&ni<=p.sysim_im_Cellnumber*3
        temp_center = [round((rand(1,1)*0.8+ones(1,1)*0.1)*p.sysim_im_size(1)) round((rand(1,1)*0.8+ones(1,1)*0.1)*p.sysim_im_size(2)) round((rand(1,1)*0.8+ones(1,1)*0.1)*p.sysim_im_size(3))];
        A = pdist2(center_matrix,temp_center);B=find(A<p.sysim_im_radius*1.8,1);
        if isempty(B)==1
            center_matrix=[center_matrix;temp_center];
            n=n+1;
        end
        ni=ni+1;
    end    
    %center_matrix = [round((rand(p.sysim_im_Cellnumber,1)*0.8+ones(p.sysim_im_Cellnumber,1)*0.1)*p.sysim_im_size(1)) round((rand(p.sysim_im_Cellnumber,1)*0.8+ones(p.sysim_im_Cellnumber,1)*0.1)*p.sysim_im_size(2)) round((rand(p.sysim_im_Cellnumber,1)*0.8+ones(p.sysim_im_Cellnumber,1)*0.1)*p.sysim_im_size(3))];
    radius_matrix = ones(p.sysim_im_Cellnumber,1).*p.sysim_im_radius-(rand(p.sysim_im_Cellnumber,1)-0.5)*2*(1-p.sysim_im_radius_rand).*p.sysim_im_radius;
    I_matrix = ones(p.sysim_im_Cellnumber,1).*p.sysim_im_I-(rand(p.sysim_im_Cellnumber,1)-0.5)*2*(1-p.sysim_im_I_rand).*p.sysim_im_I;
    [im3, im2]=syn_image(p.sysim_im_size, center_matrix, radius_matrix, I_matrix, p.sysim_z_cut);
    im3 = add_noisy(im3,p);im2 = add_noisy(im2,p);
    im3 = add_noisy(im3,p,1,p.noisy_backlevel);im2 = add_noisy(im2,p,1,p.noisy_backlevel);
    
    % xyz rnage of image
    if sum(io.page_mm)~=0
        im0=im2(:,:,max(round(io.page_mm(1)),1):min(round(io.page_mm(2)),size(im2,3)));    %[test_code]George
    else
        im0=im2;
    end
    im_size=size(im0(:,:,1));
    if sum(io.x_yrange_mm)~=0
        mra=io.x_yrange_mm;
        for i=1:size(im0,3)
            lsm_stack(1,i).height = min(mra(2),im_size(1))-min(mra(1),im_size(1))+1;
            lsm_stack(1,i).width = min(mra(4),im_size(2))-min(mra(3),im_size(2))+1;
            lsm_stack(1,i).data{1,1} = double(im0(min(mra(1),im_size(1)):min(mra(2),im_size(1)),min(mra(3),im_size(2)):min(mra(4),im_size(2)),i));
        end
    else
        for i=1:size(im0,3)
            lsm_stack(1,i).height = im_size(1);
            lsm_stack(1,i).width = im_size(2);
            lsm_stack(1,i).data{1,1} = double(im0(:,:,i));
        end
    end
    
    

    %% load images tiff and lism and convert to basename and imageformat
    imagename{j} = ['syn_im' num2str(iii) '.tif'];
    basename{j}=imagename{j}(1:strfind(imagename{j},'.')-1);
    imageformat{j}=imagename{j}(strfind(imagename{j},'.'):end);


    %% save current folder information to io.mat
    savefolder = [rootfolder '/[functions]/io.mat'];
    if ispc ==1
        savefolder(findstr(savefolder, '/'))='\';
    end

    % Create data folder
    if ismac||isunix==1
        data_folder{j} = [foldername{1} basename{j} '/'];
    elseif ispc==1
        data_folder{j} = [foldername{1} basename{j} '\'];
    end
    if exist(data_folder{j}) ~= 7
        mkdir(data_folder{j});
    end
    addpath(data_folder{j});
    save(savefolder,'imagename','basename','imageformat','savefolder','data_folder','-append');


    %% convert image into multi-stack and save stack.mat and p.mat

    % image information
    iinfo.Width = lsm_stack(1,1).width;
    iinfo.Height = lsm_stack(1,i).height;
    iinfo.BitDepth = 8;
    iinfo.chalN = 1;
    iinfo.pageN = size(lsm_stack,2);


    % Create channel info
    for c=1:iinfo.chalN
        eval(['chal_info{c,1} = io.chal' num2str(c) '_show;']);
        chal_info{c,2} = 0;
        eval(['if io.chal' num2str(c) '_no ==1;chal_info{c,2} = 1;end']);
        eval(['if io.chal' num2str(c) '_no ==1;chal_info{c,3} = ''Nuclei'';end']);
        eval(['if io.chal' num2str(c) '_no ==2;chal_info{c,3} = ''Signal 1'';end']);
        eval(['if io.chal' num2str(c) '_no ==3;chal_info{c,3} = ''Signal 2'';end']);
        eval(['if io.chal' num2str(c) '_no ==4;chal_info{c,3} = ''Signal 3'';end']);
        eval(['if io.chal' num2str(c) '_no ==5;chal_info{c,3} = ''none'';end']);
        eval(['if io.chal' num2str(c) '_no ==5;chal_info{c,2} = -1;end']);
        eval(['if strcmp(io.chal' num2str(c) '_name,'''')~=1;chal_info{c,3} = io.chal' num2str(c) '_name;end']);
    end

    % export to stack
    jj=1;
    for t=1:iinfo.pageN
        NFstk{1}(:,:,jj)=lsm_stack(1,t).data{1,1};
        jj=jj+1;
    end;

    p.io=io;
    for m=1:size(NFstk{1},3)
        imwrite(NFstk{1}(:,:,m),[data_folder{j}(1:end-1) '.tif'], 'writemode', 'append');
    end
    
    if sum(p.io.x_yrange_mm)==0||sum(p.io.page_mm)==0
        xyz0=[center_matrix(:,2) center_matrix(:,1) center_matrix(:,3)];
    else
        xyz1=[center_matrix(:,2) center_matrix(:,1) center_matrix(:,3)];
        xyz1(:,1)=xyz1(:,1)-ones(size(xyz1(:,1)))*(p.io.x_yrange_mm(3)-1);
        xyz1(:,2)=xyz1(:,2)-ones(size(xyz1(:,2)))*(p.io.x_yrange_mm(1)-1);
        xyz1(:,3)=xyz1(:,3)-ones(size(xyz1(:,3)))*(p.io.page_mm(1)-1);
        xyz0=[];
        for ii=1:size(xyz1,1)
            %if xyz1(ii,1)>=1&&xyz1(ii,1)<=p.io.x_yrange_mm(2)-p.io.x_yrange_mm(1)+1&&xyz1(ii,2)>=1&&xyz1(ii,2)<=p.io.x_yrange_mm(4)-p.io.x_yrange_mm(3)+1&&xyz1(ii,3)>=1&&xyz1(ii,3)<=p.io.page_mm(2)-p.io.page_mm(1)+1
            if xyz1(ii,1)>=1&&xyz1(ii,1)<=p.io.x_yrange_mm(4)-p.io.x_yrange_mm(3)+1&&xyz1(ii,2)>=1&&xyz1(ii,2)<=p.io.x_yrange_mm(2)-p.io.x_yrange_mm(1)+1&&xyz1(ii,3)>=1&&xyz1(ii,3)<=p.io.page_mm(2)-p.io.page_mm(1)+1
                xyz0=[xyz0;xyz1(ii,:)];
            end            
        end        
    end
       
    save([data_folder{j} 'sta.mat'],'lsm_stack','NFstk','im3','-v7.3');
    save([data_folder{j} 'p.mat'],'p','iinfo','chal_info');
    save([data_folder{j} 'xyz0.mat'],'xyz0');


    %% Save tiff files
    if io.savetiff==1
        if exist([data_folder{j} 'tiff_image.tif'],'file')~=0
            delete([data_folder{j} 'tiff_image.tif']);
        end    
        for chal=1:iinfo.chalN
            for m=1:size(NFstk{chal},3)
                imwrite(NFstk{chal}(:,:,m),[data_folder{j} 'tiff_image.tif'], 'writemode', 'append');
            end
        end
    end
    j=j+1;
end

% Finish process
%set(handles.edit1,'String','Finished!');
display('Finished!');
%guidata(hObject, handles);
clear NFstk iinfo chal_info basename c center_matrix chal_info chk data_folder foldername I_matrix iinfo im2 im3 imageformat io j lsm_stack radius_matrix rootfolder savefolder t xyz0

%}

end

% --- Executes on button press in pushbutton3.
function pushbutton3_Callback(hObject, eventdata, handles)
% hObject    handle to pushbutton1 (see GCBO)
% eventdata  reserved - to be defined in a future version of MATLAB
% handles    structure with handles and user data (see GUIDATA)


rootfolder = pwd;
savefolder = [rootfolder '/[functions]/io.mat'];
if ispc ==1
    savefolder(findstr(savefolder, '/'))='\';
end
if exist(savefolder,'file')~=0
    load(savefolder);
else
    exit;
end

io.sym_image = 0;
io.noisy_image = 1;

syn_method=get(handles.popupmenu1,'Value');
if syn_method==6
    io.p.noisy_type = 0;
else
    io.p.noisy_type = handles.popupmenu1.Value;
end
io.p.sysim_im_size(1)=str2double(get(handles.edit1,'String'));
io.p.sysim_im_size(2)=str2double(get(handles.edit2,'String'));
io.p.sysim_im_size(3)=str2double(get(handles.edit3,'String'));
io.p.sysim_im_Imagenumber=str2double(get(handles.edit4,'String'));
io.p.sysim_im_Cellnumber=str2double(get(handles.edit5,'String'));
io.p.sysim_z_cut=str2double(get(handles.edit6,'String'));
io.p.sysim_im_I=str2double(get(handles.edit7,'String'));
io.p.sysim_im_radius_rand=str2double(get(handles.edit8,'String'));
io.p.sysim_im_I_rand=str2double(get(handles.edit9,'String'));
io.p.sysim_im_radius=str2double(get(handles.edit11,'String'));
io.p.noisy_backlevel=str2double(get(handles.edit12,'String'));
io.p.noisy_level=str2double(get(handles.edit13,'String'));
if io.p.noisy_type==4
    io.p.noisy_down_r = io.p.noisy_level;
elseif io.p.noisy_type==5
    io.p.noisy_up_r = io.p.noisy_level;
end

if exist(savefolder,'file')~=0
    save(savefolder,'basename','io','data_folder','imageformat','imagename','now_image','savefolder');
end

[imagename{1},foldername{1}]=uigetfile({'*.mat','Image file (*.mat)'},'Select image file');
if imagename{1}==0
    set(handles.edit1,'String','');pause(0.1);
    guidata(hObject, handles);
    return;
end

load([foldername{1} 'sta.mat']);
if exist('im3','var')~=0
    im3 = add_noisy(im3,io.p);
    im3 = add_noisy(im3,io.p,1,io.p.noisy_backlevel);
    save([foldername{1},'sta.mat'],'im3','-append');
end
if exist('NFstk','var')~=0
    for iii=1:size(NFstk,2)
        NFstk{1,iii} = add_noisy(NFstk{1,iii},io.p);
        NFstk{1,iii} = add_noisy(NFstk{1,iii},io.p,1,io.p.noisy_backlevel);
    end
    cn = size(NFstk,2);zn = size(NFstk{1,1},3);
    for zz = 1:zn
        for iii=1:cn
            lsm_stack(1,zz).data{1,iii} = NFstk{1,iii}(:,:,zz);
        end
    end
    save([foldername{1},'sta.mat'],'NFstk','lsm_stack','-append');
end

if exist([foldername{1} 'xyz0.mat'],'file')~=0
    load([foldername{1} 'xyz0.mat'],'xyz0');
    if io.p.noisy_type==4
        xyz0 = round(xyz0./io.p.noisy_level);
    elseif io.p.noisy_type==5
        xyz0 = round(xyz0.*io.p.noisy_level);
    end
    save([foldername{1},'xyz0.mat'],'xyz0','-append');
end

uiresume(handles.figure1);
delete(handles.figure1);
%close(handles.figure1);

%{

%% data folder and image format
display('Synthesizing Images ...');
% Create new systheses image folder
ii = 1;chk = 1;
rootfolder = pwd;
while chk==1||ii>=100
    if exist([rootfolder '/Synthesizing_image' num2str(ii) '/'],'dir')==0
        chk=0;
        foldername{1} = [rootfolder '/Synthesizing_image' num2str(ii) '/'];
        if ispc ==1
            foldername{1} = strrep(foldername{1},'/','\');
        end
        mkdir(foldername{1});
    else
        ii=ii+1;
    end    
end

p=handles.p;io=handles.io;
delete(SysImage_noisy);
% Create systnesis images in folder
j=1;
for iii=1:p.sysim_im_Imagenumber    
    %eval(['set(handles.edit1,''String'',''Synthesizing Images [' num2str(j) '/' num2str(p.sysim_im_Imagenumber) '] ...'');']);
    %pause(0.1);
    %guidata(hObject, handles);
    
    n=1;ni=1;
    center_matrix = [round((rand(1,1)*0.8+ones(1,1)*0.1)*p.sysim_im_size(1)) round((rand(1,1)*0.8+ones(1,1)*0.1)*p.sysim_im_size(2)) round((rand(1,1)*0.8+ones(1,1)*0.1)*p.sysim_im_size(3))];
    while n<=p.sysim_im_Cellnumber-1&&ni<=p.sysim_im_Cellnumber*3
        temp_center = [round((rand(1,1)*0.8+ones(1,1)*0.1)*p.sysim_im_size(1)) round((rand(1,1)*0.8+ones(1,1)*0.1)*p.sysim_im_size(2)) round((rand(1,1)*0.8+ones(1,1)*0.1)*p.sysim_im_size(3))];
        A = pdist2(center_matrix,temp_center);B=find(A<p.sysim_im_radius*1.8,1);
        if isempty(B)==1
            center_matrix=[center_matrix;temp_center];
            n=n+1;
        end
        ni=ni+1;
    end    
    %center_matrix = [round((rand(p.sysim_im_Cellnumber,1)*0.8+ones(p.sysim_im_Cellnumber,1)*0.1)*p.sysim_im_size(1)) round((rand(p.sysim_im_Cellnumber,1)*0.8+ones(p.sysim_im_Cellnumber,1)*0.1)*p.sysim_im_size(2)) round((rand(p.sysim_im_Cellnumber,1)*0.8+ones(p.sysim_im_Cellnumber,1)*0.1)*p.sysim_im_size(3))];
    radius_matrix = ones(p.sysim_im_Cellnumber,1).*p.sysim_im_radius-(rand(p.sysim_im_Cellnumber,1)-0.5)*2*(1-p.sysim_im_radius_rand).*p.sysim_im_radius;
    I_matrix = ones(p.sysim_im_Cellnumber,1).*p.sysim_im_I-(rand(p.sysim_im_Cellnumber,1)-0.5)*2*(1-p.sysim_im_I_rand).*p.sysim_im_I;
    [im3, im2]=syn_image(p.sysim_im_size, center_matrix, radius_matrix, I_matrix, p.sysim_z_cut);
    im3 = add_noisy(im3,p);im2 = add_noisy(im2,p);
    im3 = add_noisy(im3,p,1,p.noisy_backlevel);im2 = add_noisy(im2,p,1,p.noisy_backlevel);
    
    % xyz rnage of image
    if sum(io.page_mm)~=0
        im0=im2(:,:,max(round(io.page_mm(1)),1):min(round(io.page_mm(2)),size(im2,3)));    %[test_code]George
    else
        im0=im2;
    end
    im_size=size(im0(:,:,1));
    if sum(io.x_yrange_mm)~=0
        mra=io.x_yrange_mm;
        for i=1:size(im0,3)
            lsm_stack(1,i).height = min(mra(2),im_size(1))-min(mra(1),im_size(1))+1;
            lsm_stack(1,i).width = min(mra(4),im_size(2))-min(mra(3),im_size(2))+1;
            lsm_stack(1,i).data{1,1} = double(im0(min(mra(1),im_size(1)):min(mra(2),im_size(1)),min(mra(3),im_size(2)):min(mra(4),im_size(2)),i));
        end
    else
        for i=1:size(im0,3)
            lsm_stack(1,i).height = im_size(1);
            lsm_stack(1,i).width = im_size(2);
            lsm_stack(1,i).data{1,1} = double(im0(:,:,i));
        end
    end
    
    

    %% load images tiff and lism and convert to basename and imageformat
    imagename{j} = ['syn_im' num2str(iii) '.tif'];
    basename{j}=imagename{j}(1:strfind(imagename{j},'.')-1);
    imageformat{j}=imagename{j}(strfind(imagename{j},'.'):end);


    %% save current folder information to io.mat
    savefolder = [rootfolder '/[functions]/io.mat'];
    if ispc ==1
        savefolder(findstr(savefolder, '/'))='\';
    end

    % Create data folder
    if ismac||isunix==1
        data_folder{j} = [foldername{1} basename{j} '/'];
    elseif ispc==1
        data_folder{j} = [foldername{1} basename{j} '\'];
    end
    if exist(data_folder{j}) ~= 7
        mkdir(data_folder{j});
    end
    addpath(data_folder{j});
    save(savefolder,'imagename','basename','imageformat','savefolder','data_folder','-append');


    %% convert image into multi-stack and save stack.mat and p.mat

    % image information
    iinfo.Width = lsm_stack(1,1).width;
    iinfo.Height = lsm_stack(1,i).height;
    iinfo.BitDepth = 8;
    iinfo.chalN = 1;
    iinfo.pageN = size(lsm_stack,2);


    % Create channel info
    for c=1:iinfo.chalN
        eval(['chal_info{c,1} = io.chal' num2str(c) '_show;']);
        chal_info{c,2} = 0;
        eval(['if io.chal' num2str(c) '_no ==1;chal_info{c,2} = 1;end']);
        eval(['if io.chal' num2str(c) '_no ==1;chal_info{c,3} = ''Nuclei'';end']);
        eval(['if io.chal' num2str(c) '_no ==2;chal_info{c,3} = ''Signal 1'';end']);
        eval(['if io.chal' num2str(c) '_no ==3;chal_info{c,3} = ''Signal 2'';end']);
        eval(['if io.chal' num2str(c) '_no ==4;chal_info{c,3} = ''Signal 3'';end']);
        eval(['if io.chal' num2str(c) '_no ==5;chal_info{c,3} = ''none'';end']);
        eval(['if io.chal' num2str(c) '_no ==5;chal_info{c,2} = -1;end']);
        eval(['if strcmp(io.chal' num2str(c) '_name,'''')~=1;chal_info{c,3} = io.chal' num2str(c) '_name;end']);
    end

    % export to stack
    jj=1;
    for t=1:iinfo.pageN
        NFstk{1}(:,:,jj)=lsm_stack(1,t).data{1,1};
        jj=jj+1;
    end;

    p.io=io;
    for m=1:size(NFstk{1},3)
        imwrite(NFstk{1}(:,:,m),[data_folder{j}(1:end-1) '.tif'], 'writemode', 'append');
    end
    
    if sum(p.io.x_yrange_mm)==0||sum(p.io.page_mm)==0
        xyz0=[center_matrix(:,2) center_matrix(:,1) center_matrix(:,3)];
    else
        xyz1=[center_matrix(:,2) center_matrix(:,1) center_matrix(:,3)];
        xyz1(:,1)=xyz1(:,1)-ones(size(xyz1(:,1)))*(p.io.x_yrange_mm(3)-1);
        xyz1(:,2)=xyz1(:,2)-ones(size(xyz1(:,2)))*(p.io.x_yrange_mm(1)-1);
        xyz1(:,3)=xyz1(:,3)-ones(size(xyz1(:,3)))*(p.io.page_mm(1)-1);
        xyz0=[];
        for ii=1:size(xyz1,1)
            %if xyz1(ii,1)>=1&&xyz1(ii,1)<=p.io.x_yrange_mm(2)-p.io.x_yrange_mm(1)+1&&xyz1(ii,2)>=1&&xyz1(ii,2)<=p.io.x_yrange_mm(4)-p.io.x_yrange_mm(3)+1&&xyz1(ii,3)>=1&&xyz1(ii,3)<=p.io.page_mm(2)-p.io.page_mm(1)+1
            if xyz1(ii,1)>=1&&xyz1(ii,1)<=p.io.x_yrange_mm(4)-p.io.x_yrange_mm(3)+1&&xyz1(ii,2)>=1&&xyz1(ii,2)<=p.io.x_yrange_mm(2)-p.io.x_yrange_mm(1)+1&&xyz1(ii,3)>=1&&xyz1(ii,3)<=p.io.page_mm(2)-p.io.page_mm(1)+1
                xyz0=[xyz0;xyz1(ii,:)];
            end            
        end        
    end
       
    save([data_folder{j} 'sta.mat'],'lsm_stack','NFstk','im3','-v7.3');
    save([data_folder{j} 'p.mat'],'p','iinfo','chal_info');
    save([data_folder{j} 'xyz0.mat'],'xyz0');


    %% Save tiff files
    if io.savetiff==1
        if exist([data_folder{j} 'tiff_image.tif'],'file')~=0
            delete([data_folder{j} 'tiff_image.tif']);
        end    
        for chal=1:iinfo.chalN
            for m=1:size(NFstk{chal},3)
                imwrite(NFstk{chal}(:,:,m),[data_folder{j} 'tiff_image.tif'], 'writemode', 'append');
            end
        end
    end
    j=j+1;
end

% Finish process
%set(handles.edit1,'String','Finished!');
display('Finished!');
%guidata(hObject, handles);
clear NFstk iinfo chal_info basename c center_matrix chal_info chk data_folder foldername I_matrix iinfo im2 im3 imageformat io j lsm_stack radius_matrix rootfolder savefolder t xyz0

%}

end

function [im3, im2]=syn_image(im_size, center_matrix, radius_matrix, I_matrix, z_cut)

% Parameter example
 %im_size = [100, 100, 100];
 %center_matrix = [90,50,50; 50,50,50];
 %radius_matrix = [30;20];
 %I_matrix = [100;200];
 %z_cut =10;
mody = 0.4;

% RUN
[X,Y,Z] = meshgrid(1:im_size(1),1:im_size(2),1:im_size(3));
im3=zeros(im_size);
for j=1:size(center_matrix,1)
    bw = double(sqrt((X-center_matrix(j,1)).^2 + (Y-center_matrix(j,2)).^2 +(Z-center_matrix(j,3)).^2) <= radius_matrix(j,1));
    [a,b,c] = ind2sub(size(bw),find(bw==1));im3_temp=zeros(size(bw));
    max_I=normpdf(0,0,radius_matrix(j,1)*mody);
    for i=1:size(a,1)
        im3_temp(a(i),b(i),c(i)) = normpdf(pdist2([b(i),a(i),c(i)],center_matrix(j,:)),0,radius_matrix(j,1)*mody)*I_matrix(j,1)/max_I;
    end
    im3=im3+im3_temp;
end

% obtain im2 using z_cut
im2=[];kk=1;
for k = 1:z_cut:im_size(3)
    im2(:,:,kk) = im3(:,:,k);
    kk=kk+1;
end
end
function im_noisy = add_noisy(im, p, noisy_type, noisy_level)

if exist('noisy_type','var')==0;noisy_type=p.noisy_type;end
if exist('noisy_level','var')==0;noisy_level=p.noisy_level;end

if noisy_type == 1  % Gaussian white noise with constant mean and variance
    i_max=max(im(:));im=im./i_max;
    im_noisy = imnoise(im,'gaussian', 0, noisy_level);im_noisy=im_noisy.*i_max;
elseif noisy_type == 2 % On and off pixel
    i_max=max(im(:));im0 = zeros(size(im),class(im));
    im_noisy = imnoise(im0,'salt & pepper', noisy_level);
    if strcmp(class(im_noisy),'uint16')==1
        im_noisy=im_noisy*i_max.*uint16(rand(size(im))/2+uint16(ones(size(im),class(im)).*0.5));
    elseif strcmp(class(im_noisy),'uint32')==1
        im_noisy=im_noisy*i_max.*uint32(rand(size(im))/2+uint32(ones(size(im),class(im)).*0.5));
    elseif strcmp(class(im_noisy),'double')==1
        im_noisy=im_noisy*i_max.*(rand(size(im))/2+ones(size(im),class(im)).*0.5);
    else
        eval(['im_noisy=im_noisy*i_max.*(rand(size(im))/2+' class(im_noisy) '(ones(size(im),class(im)).*0.5))']);
    end
    
    im_noisy = im_noisy+im;
elseif noisy_type == 3  % optical aberrations
    im_gradient = repmat(linspace(0, double(noisy_level*max(im(:))), size(im,2)), size(im,1),1,size(im,3));
    im_noisy = im + im_gradient;
    
elseif noisy_type == 4  % down-sampling
    im_noisy = downSample_img(im,p.noisy_down_r,p.noisy_down_n,p.noisy_down_m);
    
elseif noisy_type == 5  % up-sampling
    im_noisy = upSample_img(im,p.noisy_up_r,p.noisy_up_n);
    
else
    im_noisy = im;
    
end

end
function im2 = downSample_img(im,r,n,m)
% im: original image, r: ratio to down-sampling, n: down-sampling n times
% m: method, m=1:sample method, m=2:average method, m=3 or non:(matlab dafault mehtod) 
if isempty(m)==1
    for i = 1:n
        im = imresize3(im,1/r);
    end
    im2=im;
elseif m==1
    for i = 1:n
        im = im(1:r:end,1:r:end,1:r:end);
    end
    im2=im;
elseif m==2
    for i = 1:n
        x_index = 1:r:size(im,1);
        y_index = 1:r:size(im,2);
        z_index = 1:r:size(im,3);
        im = zeros(size(x_index,1),size(y_index,1),size(z_index,1));
        for xi = 1:size(x_index,1)
            for yi = size(y_index,1)
                for zi = size(z_index,1)
                    im_temp(xi,yi,zi) = mean(mean(mean(im(x_index(xi):x_index(xi+1)-1,y_index(yi):y_index(yi+1)-1,z_index(zi):z_index(zi+1)-1))));
                end
            end
        end
        im=im_temp;
    end
    im2 = im;
else
    for i = 1:n
        im = imresize3(im,1/r);
    end
    im2=im;
end
end
function im2 = upSample_img(im,r,n)
% im: original image, r: ratio to down-sampling, n: down-sampling n times
% m: method, m=1:sample method, m=2:average method 

    for i = 1:n
        im = imresize3(im,r);
    end
    im2=im;
end

% ------------------------------------------------

% --- Executes just before SysImage_noisy is made visible.
function SysImage_noisy_OpeningFcn(hObject, eventdata, handles, varargin)
% This function has no output args, see OutputFcn.
% hObject    handle to figure
% eventdata  reserved - to be defined in a future version of MATLAB
% handles    structure with handles and user data (see GUIDATA)
% varargin   command line arguments to SysImage_noisy (see VARARGIN)

% Choose default command line output for SysImage_noisy
handles.output = hObject;

% Update handles structure
guidata(hObject, handles);
% UIWAIT makes SysImage_noisy wait for user response (see UIRESUME)
 %uiwait(handles.figure1);
end

function edit1_Callback(hObject, eventdata, handles)
% hObject    handle to edit1 (see GCBO)
% eventdata  reserved - to be defined in a future version of MATLAB
% handles    structure with handles and user data (see GUIDATA)

% Hints: get(hObject,'String') returns contents of edit1 as text
%        str2double(get(hObject,'String')) returns contents of edit1 as a double
end

% --- Executes during object creation, after setting all properties.
function edit1_CreateFcn(hObject, eventdata, handles)
% hObject    handle to edit1 (see GCBO)
% eventdata  reserved - to be defined in a future version of MATLAB
% handles    empty - handles not created until after all CreateFcns called

% Hint: edit controls usually have a white background on Windows.
%       See ISPC and COMPUTER.
if ispc && isequal(get(hObject,'BackgroundColor'), get(0,'defaultUicontrolBackgroundColor'))
    set(hObject,'BackgroundColor','white');
end
end


function edit2_Callback(hObject, eventdata, handles)
% hObject    handle to edit2 (see GCBO)
% eventdata  reserved - to be defined in a future version of MATLAB
% handles    structure with handles and user data (see GUIDATA)

% Hints: get(hObject,'String') returns contents of edit2 as text
%        str2double(get(hObject,'String')) returns contents of edit2 as a double
end

% --- Executes during object creation, after setting all properties.
function edit2_CreateFcn(hObject, eventdata, handles)
% hObject    handle to edit2 (see GCBO)
% eventdata  reserved - to be defined in a future version of MATLAB
% handles    empty - handles not created until after all CreateFcns called

% Hint: edit controls usually have a white background on Windows.
%       See ISPC and COMPUTER.
if ispc && isequal(get(hObject,'BackgroundColor'), get(0,'defaultUicontrolBackgroundColor'))
    set(hObject,'BackgroundColor','white');
end
end


function edit3_Callback(hObject, eventdata, handles)
% hObject    handle to edit3 (see GCBO)
% eventdata  reserved - to be defined in a future version of MATLAB
% handles    structure with handles and user data (see GUIDATA)

% Hints: get(hObject,'String') returns contents of edit3 as text
%        str2double(get(hObject,'String')) returns contents of edit3 as a double
end

% --- Executes during object creation, after setting all properties.
function edit3_CreateFcn(hObject, eventdata, handles)
% hObject    handle to edit3 (see GCBO)
% eventdata  reserved - to be defined in a future version of MATLAB
% handles    empty - handles not created until after all CreateFcns called

% Hint: edit controls usually have a white background on Windows.
%       See ISPC and COMPUTER.
if ispc && isequal(get(hObject,'BackgroundColor'), get(0,'defaultUicontrolBackgroundColor'))
    set(hObject,'BackgroundColor','white');
end
end

function edit4_Callback(hObject, eventdata, handles)
% hObject    handle to edit4 (see GCBO)
% eventdata  reserved - to be defined in a future version of MATLAB
% handles    structure with handles and user data (see GUIDATA)

% Hints: get(hObject,'String') returns contents of edit4 as text
%        str2double(get(hObject,'String')) returns contents of edit4 as a double
end

% --- Executes during object creation, after setting all properties.
function edit4_CreateFcn(hObject, eventdata, handles)
% hObject    handle to edit4 (see GCBO)
% eventdata  reserved - to be defined in a future version of MATLAB
% handles    empty - handles not created until after all CreateFcns called

% Hint: edit controls usually have a white background on Windows.
%       See ISPC and COMPUTER.
if ispc && isequal(get(hObject,'BackgroundColor'), get(0,'defaultUicontrolBackgroundColor'))
    set(hObject,'BackgroundColor','white');
end
end


function edit5_Callback(hObject, eventdata, handles)
% hObject    handle to edit5 (see GCBO)
% eventdata  reserved - to be defined in a future version of MATLAB
% handles    structure with handles and user data (see GUIDATA)

% Hints: get(hObject,'String') returns contents of edit5 as text
%        str2double(get(hObject,'String')) returns contents of edit5 as a double
end

% --- Executes during object creation, after setting all properties.
function edit5_CreateFcn(hObject, eventdata, handles)
% hObject    handle to edit5 (see GCBO)
% eventdata  reserved - to be defined in a future version of MATLAB
% handles    empty - handles not created until after all CreateFcns called

% Hint: edit controls usually have a white background on Windows.
%       See ISPC and COMPUTER.
if ispc && isequal(get(hObject,'BackgroundColor'), get(0,'defaultUicontrolBackgroundColor'))
    set(hObject,'BackgroundColor','white');
end
end


function edit6_Callback(hObject, eventdata, handles)
% hObject    handle to edit6 (see GCBO)
% eventdata  reserved - to be defined in a future version of MATLAB
% handles    structure with handles and user data (see GUIDATA)

% Hints: get(hObject,'String') returns contents of edit6 as text
%        str2double(get(hObject,'String')) returns contents of edit6 as a double
end

% --- Executes during object creation, after setting all properties.
function edit6_CreateFcn(hObject, eventdata, handles)
% hObject    handle to edit6 (see GCBO)
% eventdata  reserved - to be defined in a future version of MATLAB
% handles    empty - handles not created until after all CreateFcns called

% Hint: edit controls usually have a white background on Windows.
%       See ISPC and COMPUTER.
if ispc && isequal(get(hObject,'BackgroundColor'), get(0,'defaultUicontrolBackgroundColor'))
    set(hObject,'BackgroundColor','white');
end
end


function edit7_Callback(hObject, eventdata, handles)
% hObject    handle to edit7 (see GCBO)
% eventdata  reserved - to be defined in a future version of MATLAB
% handles    structure with handles and user data (see GUIDATA)

% Hints: get(hObject,'String') returns contents of edit7 as text
%        str2double(get(hObject,'String')) returns contents of edit7 as a double
end

% --- Executes during object creation, after setting all properties.
function edit7_CreateFcn(hObject, eventdata, handles)
% hObject    handle to edit7 (see GCBO)
% eventdata  reserved - to be defined in a future version of MATLAB
% handles    empty - handles not created until after all CreateFcns called

% Hint: edit controls usually have a white background on Windows.
%       See ISPC and COMPUTER.
if ispc && isequal(get(hObject,'BackgroundColor'), get(0,'defaultUicontrolBackgroundColor'))
    set(hObject,'BackgroundColor','white');
end
end


function edit8_Callback(hObject, eventdata, handles)
% hObject    handle to edit8 (see GCBO)
% eventdata  reserved - to be defined in a future version of MATLAB
% handles    structure with handles and user data (see GUIDATA)

% Hints: get(hObject,'String') returns contents of edit8 as text
%        str2double(get(hObject,'String')) returns contents of edit8 as a double
end

% --- Executes during object creation, after setting all properties.
function edit8_CreateFcn(hObject, eventdata, handles)
% hObject    handle to edit8 (see GCBO)
% eventdata  reserved - to be defined in a future version of MATLAB
% handles    empty - handles not created until after all CreateFcns called

% Hint: edit controls usually have a white background on Windows.
%       See ISPC and COMPUTER.
if ispc && isequal(get(hObject,'BackgroundColor'), get(0,'defaultUicontrolBackgroundColor'))
    set(hObject,'BackgroundColor','white');
end
end


function edit9_Callback(hObject, eventdata, handles)
% hObject    handle to edit9 (see GCBO)
% eventdata  reserved - to be defined in a future version of MATLAB
% handles    structure with handles and user data (see GUIDATA)

% Hints: get(hObject,'String') returns contents of edit9 as text
%        str2double(get(hObject,'String')) returns contents of edit9 as a double
end

% --- Executes during object creation, after setting all properties.
function edit9_CreateFcn(hObject, eventdata, handles)
% hObject    handle to edit9 (see GCBO)
% eventdata  reserved - to be defined in a future version of MATLAB
% handles    empty - handles not created until after all CreateFcns called

% Hint: edit controls usually have a white background on Windows.
%       See ISPC and COMPUTER.
if ispc && isequal(get(hObject,'BackgroundColor'), get(0,'defaultUicontrolBackgroundColor'))
    set(hObject,'BackgroundColor','white');
end
end

% --- Executes on button press in checkbox1.
function checkbox1_Callback(hObject, eventdata, handles)
% hObject    handle to checkbox1 (see GCBO)
% eventdata  reserved - to be defined in a future version of MATLAB
% handles    structure with handles and user data (see GUIDATA)

% Hint: get(hObject,'Value') returns toggle state of checkbox1
syn_on=get(handles.checkbox1,'Value');
    if syn_on==1
        set(handles.pushbutton1,'Enable','on');
        set(handles.edit1,'Enable','on');
        set(handles.edit2,'Enable','on');
        set(handles.edit3,'Enable','on');
        set(handles.edit4,'Enable','on');
        set(handles.edit5,'Enable','on');
        set(handles.edit6,'Enable','on');
        set(handles.edit7,'Enable','on');
        set(handles.edit8,'Enable','on');
        set(handles.edit9,'Enable','on');
        set(handles.edit11,'Enable','on');
        set(handles.edit13,'Enable','on');
        set(handles.text4,'Enable','on');
        set(handles.text25,'Enable','on');
        set(handles.text28,'Enable','on');
        set(handles.text29,'Enable','on');
        set(handles.text26,'Enable','on');
        set(handles.text30,'Enable','on');
        set(handles.text32,'Enable','on');
        set(handles.text27,'Enable','on');
        set(handles.text31,'Enable','on');
        set(handles.text33,'Enable','on');
    else
        set(handles.pushbutton1,'Enable','off');
        set(handles.edit1,'Enable','off');
        set(handles.edit2,'Enable','off');
        set(handles.edit3,'Enable','off');
        set(handles.edit4,'Enable','off');
        set(handles.edit5,'Enable','off');
        set(handles.edit6,'Enable','off');
        set(handles.edit7,'Enable','off');
        set(handles.edit8,'Enable','off');
        set(handles.edit9,'Enable','off');
        set(handles.edit11,'Enable','off');
        set(handles.edit13,'Enable','off');
        set(handles.text4,'Enable','off');
        set(handles.text25,'Enable','off');
        set(handles.text28,'Enable','off');
        set(handles.text29,'Enable','off');
        set(handles.text26,'Enable','off');
        set(handles.text30,'Enable','off');
        set(handles.text32,'Enable','off');
        set(handles.text27,'Enable','off');
        set(handles.text31,'Enable','off');
        set(handles.text33,'Enable','off');
    end  
guidata(hObject, handles);
end


function edit11_Callback(hObject, eventdata, handles)
% hObject    handle to edit11 (see GCBO)
% eventdata  reserved - to be defined in a future version of MATLAB
% handles    structure with handles and user data (see GUIDATA)

% Hints: get(hObject,'String') returns contents of edit11 as text
%        str2double(get(hObject,'String')) returns contents of edit11 as a double
end

% --- Executes during object creation, after setting all properties.
function edit11_CreateFcn(hObject, eventdata, handles)
% hObject    handle to edit11 (see GCBO)
% eventdata  reserved - to be defined in a future version of MATLAB
% handles    empty - handles not created until after all CreateFcns called

% Hint: edit controls usually have a white background on Windows.
%       See ISPC and COMPUTER.
if ispc && isequal(get(hObject,'BackgroundColor'), get(0,'defaultUicontrolBackgroundColor'))
    set(hObject,'BackgroundColor','white');
end
end


% --- Executes on button press in checkbox2.
function checkbox2_Callback(hObject, eventdata, handles)
% hObject    handle to checkbox2 (see GCBO)
% eventdata  reserved - to be defined in a future version of MATLAB
% handles    structure with handles and user data (see GUIDATA)
noisy_on=get(handles.checkbox2,'Value');
if noisy_on==1
    set(handles.pushbutton3,'Enable','on');
    set(handles.edit12,'Enable','on');
    set(handles.edit13,'Enable','on');
    set(handles.popupmenu1,'Enable','on');
    set(handles.text18,'Enable','on');
    set(handles.text34,'Enable','on');
    set(handles.text19,'Enable','on');
else
    set(handles.pushbutton3,'Enable','off');
    set(handles.edit12,'Enable','off');
    set(handles.edit13,'Enable','off');
    set(handles.popupmenu1,'Enable','off');
    set(handles.text18,'Enable','off');
    set(handles.text34,'Enable','off');
    set(handles.text19,'Enable','off');

end
guidata(hObject, handles);
% Hint: get(hObject,'Value') returns toggle state of checkbox2
end

% --- Executes on button press in checkbox3.
function checkbox3_Callback(hObject, eventdata, handles)
% hObject    handle to checkbox3 (see GCBO)
% eventdata  reserved - to be defined in a future version of MATLAB
% handles    structure with handles and user data (see GUIDATA)
c3=get(handles.checkbox3,'Value');
if c3==1
    handles.sm_method = 3;
    set(handles.checkbox1,'Value',0)
    set(handles.checkbox2,'Value',0)
    set(handles.checkbox8,'Value',0)
end
guidata(hObject, handles);
% Hint: get(hObject,'Value') returns toggle state of checkbox3
end

% --- Executes on button press in checkbox4.
function checkbox4_Callback(hObject, eventdata, handles)
% hObject    handle to checkbox4 (see GCBO)
% eventdata  reserved - to be defined in a future version of MATLAB
% handles    structure with handles and user data (see GUIDATA)

% Hint: get(hObject,'Value') returns toggle state of checkbox4
end


function edit12_Callback(hObject, eventdata, handles)
% hObject    handle to edit12 (see GCBO)
% eventdata  reserved - to be defined in a future version of MATLAB
% handles    structure with handles and user data (see GUIDATA)

% Hints: get(hObject,'String') returns contents of edit12 as text
%        str2double(get(hObject,'String')) returns contents of edit12 as a double
end

% --- Executes during object creation, after setting all properties.
function edit12_CreateFcn(hObject, eventdata, handles)
% hObject    handle to edit12 (see GCBO)
% eventdata  reserved - to be defined in a future version of MATLAB
% handles    empty - handles not created until after all CreateFcns called

% Hint: edit controls usually have a white background on Windows.
%       See ISPC and COMPUTER.
if ispc && isequal(get(hObject,'BackgroundColor'), get(0,'defaultUicontrolBackgroundColor'))
    set(hObject,'BackgroundColor','white');
end
end


function edit13_Callback(hObject, eventdata, handles)
% hObject    handle to edit13 (see GCBO)
% eventdata  reserved - to be defined in a future version of MATLAB
% handles    structure with handles and user data (see GUIDATA)

% Hints: get(hObject,'String') returns contents of edit13 as text
%        str2double(get(hObject,'String')) returns contents of edit13 as a double
end

% --- Executes during object creation, after setting all properties.
function edit13_CreateFcn(hObject, eventdata, handles)
% hObject    handle to edit13 (see GCBO)
% eventdata  reserved - to be defined in a future version of MATLAB
% handles    empty - handles not created until after all CreateFcns called

% Hint: edit controls usually have a white background on Windows.
%       See ISPC and COMPUTER.
if ispc && isequal(get(hObject,'BackgroundColor'), get(0,'defaultUicontrolBackgroundColor'))
    set(hObject,'BackgroundColor','white');
end
end


function edit14_Callback(hObject, eventdata, handles)
% hObject    handle to edit14 (see GCBO)
% eventdata  reserved - to be defined in a future version of MATLAB
% handles    structure with handles and user data (see GUIDATA)

% Hints: get(hObject,'String') returns contents of edit14 as text
%        str2double(get(hObject,'String')) returns contents of edit14 as a double
end

% --- Executes during object creation, after setting all properties.
function edit14_CreateFcn(hObject, eventdata, handles)
% hObject    handle to edit14 (see GCBO)
% eventdata  reserved - to be defined in a future version of MATLAB
% handles    empty - handles not created until after all CreateFcns called

% Hint: edit controls usually have a white background on Windows.
%       See ISPC and COMPUTER.
if ispc && isequal(get(hObject,'BackgroundColor'), get(0,'defaultUicontrolBackgroundColor'))
    set(hObject,'BackgroundColor','white');
end
end

% --- Executes on button press in checkbox5.
function checkbox5_Callback(hObject, eventdata, handles)
% hObject    handle to checkbox5 (see GCBO)
% eventdata  reserved - to be defined in a future version of MATLAB
% handles    structure with handles and user data (see GUIDATA)

% Hint: get(hObject,'Value') returns toggle state of checkbox5
end

% --- Executes on button press in checkbox6.
function checkbox6_Callback(hObject, eventdata, handles)
% hObject    handle to checkbox6 (see GCBO)
% eventdata  reserved - to be defined in a future version of MATLAB
% handles    structure with handles and user data (see GUIDATA)

% Hint: get(hObject,'Value') returns toggle state of checkbox6
end

% --- Executes on button press in checkbox7.
function checkbox7_Callback(hObject, eventdata, handles)
% hObject    handle to checkbox7 (see GCBO)
% eventdata  reserved - to be defined in a future version of MATLAB
% handles    structure with handles and user data (see GUIDATA)

% Hint: get(hObject,'Value') returns toggle state of checkbox7
end


% --- Executes on button press in checkbox8.
function checkbox8_Callback(hObject, eventdata, handles)
% hObject    handle to checkbox3 (see GCBO)
% eventdata  reserved - to be defined in a future version of MATLAB
% handles    structure with handles and user data (see GUIDATA)
c4=get(handles.checkbox8,'Value');
if c4==1
    handles.sm_method = 4;
    set(handles.checkbox1,'Value',0)
    set(handles.checkbox2,'Value',0)
    set(handles.checkbox3,'Value',0)
end
guidata(hObject, handles);
% Hint: get(hObject,'Value') returns toggle state of checkbox3
end

% --- Executes on selection change in popupmenu1.
function popupmenu1_Callback(hObject, eventdata, handles)
% hObject    handle to popupmenu1 (see GCBO)
% eventdata  reserved - to be defined in a future version of MATLAB
% handles    structure with handles and user data (see GUIDATA)

% Hints: contents = cellstr(get(hObject,'String')) returns popupmenu1 contents as cell array
%        contents{get(hObject,'Value')} returns selected item from popupmenu1
n = get(handles.popupmenu1,'Value');
if n==4||n==5
    set(handles.text19,'Visible','off','Enable','off');
    set(handles.text38,'Visible','on','Enable','on');
elseif n==6
    set(handles.text19,'Visible','off');
    set(handles.text38,'Visible','off');
    set(handles.edit13,'Visible','off');
else
    set(handles.text19,'Visible','on','Enable','on');
    set(handles.text38,'Visible','off','Enable','off');
end
guidata(hObject, handles);
end

% --- Executes during object creation, after setting all properties.

function popupmenu1_CreateFcn(hObject, eventdata, handles)
% hObject    handle to popupmenu1 (see GCBO)
% eventdata  reserved - to be defined in a future version of MATLAB
% handles    empty - handles not created until after all CreateFcns called

% Hint: popupmenu controls usually have a white background on Windows.
%       See ISPC and COMPUTER.
if ispc && isequal(get(hObject,'BackgroundColor'), get(0,'defaultUicontrolBackgroundColor'))
    set(hObject,'BackgroundColor','white');
end
end
```
