## Supplementary material for "An optogenetic toolkit for robust activation of FGF, BMP, & Nodal signaling in zebrafish": Zcalibration.m

```
function varargout = Zcalibration(varargin)
% RUN1_PARAMETERS MATLAB code for run1_parameters.fig
%      RUN1_PARAMETERS, by itself, creates a new RUN1_PARAMETERS or raises the existing
%      singleton*.
%
%      H = RUN1_PARAMETERS returns the handle to a new RUN1_PARAMETERS or the handle to
%      the existing singleton*.
%
%      RUN1_PARAMETERS('CALLBACK',hObject,eventData,handles,...) calls the local
%      function named CALLBACK in RUN1_PARAMETERS.M with the given input arguments.
%
%      RUN1_PARAMETERS('Property','Value',...) creates a new RUN1_PARAMETERS or raises the
%      existing singleton*.  Starting from the left, property value pairs are
%      applied to the GUI before run1_parameters_OpeningFcn gets called.  An
%      unrecognized property name or invalid value makes property application
%      stop.  All inputs are passed to run1_parameters_OpeningFcn via varargin.
%
%      *See GUI Options on GUIDE's Tools menu.  Choose "GUI allows only one
%      instance to run (singleton)".
%
% See also: GUIDE, GUIDATA, GUIHANDLES

% Edit the above text to modify the response to help run1_parameters

% Last Modified by GUIDE v2.5 16-Jul-2018 21:28:47

% Begin initialization code - DO NOT EDIT
gui_Singleton = 1;
gui_State = struct('gui_Name',       mfilename, ...
                   'gui_Singleton',  gui_Singleton, ...
                   'gui_OpeningFcn', @Zcalibration_OpeningFcn, ...
                   'gui_OutputFcn',  @Zcalibration_OutputFcn, ...
                   'gui_LayoutFcn',  [] , ...
                   'gui_Callback',   []);
if nargin && ischar(varargin{1})
    gui_State.gui_Callback = str2func(varargin{1});
end

if nargout
    [varargout{1:nargout}] = gui_mainfcn(gui_State, varargin{:});
else
    gui_mainfcn(gui_State, varargin{:});
end
% End initialization code - DO NOT EDIT
end

% --- Outputs from this function are returned to the command line.
function varargout = Zcalibration_OutputFcn(hObject, eventdata, handles) 
% varargout  cell array for returning output args (see VARARGOUT);
% hObject    handle to figure
% eventdata  reserved - to be defined in a future version of MATLAB
% handles    structure with handles and user data (see GUIDATA)

% load p.mat
rootfolder = pwd;
savefolder = [rootfolder '/[functions]/io.mat'];
if ispc ==1
    savefolder(findstr(savefolder, '/'))='\';
end
load(savefolder);

%% set handles.popupmenu1 String = image names
for i=1:size(imagename,2)
    popname{i,1} = imagename{1,i};
end
set(handles.popupmenu1,'String',popname);
set(handles.radiobutton1,'Value',1);
set(handles.radiobutton2,'Value',0);


%% input popupmenu1 value
menu1 = get(handles.popupmenu1,'String');
image_no= get(handles.popupmenu1,'Value');

%% time lapse setting
time_no= str2double(get(handles.edit38,'String'));


%% Default load first image information
d_fol = data_folder{image_no};
d_fol = [d_fol 'p.mat'];
if ispc ==1
    d_fol(findstr(d_fol, '/'))='\';
end
load(d_fol);

for i=1:size(chal_info,1)
    popname2{i,1} = chal_info{i,3};
end
popname3{1,1} = 'X axis';popname3{2,1} = 'Y axis';popname3{3,1} = 'Z axis';
popname3{4,1} = 'DV_axis';popname3{5,1} = 'Depth_level';

set(handles.popupmenu3,'String',popname2);
set(handles.popupmenu2,'String',popname3);
% Update handles structure
guidata(hObject, handles);

% Get default command line output from handles structure
varargout{1} = handles.output;
end

% --- Executes when user attempts to close figure1.
function figure1_CloseRequestFcn(hObject, eventdata, handles)
% hObject    handle to figure1 (see GCBO)
% eventdata  reserved - to be defined in a future version of MATLAB
% handles    structure with handles and user data (see GUIDATA)
%
% find p.mat in [function] folder
%{
rootfolder = pwd;
savefolder = [rootfolder '/[functions]/io.mat'];
if ispc ==1
    savefolder(findstr(savefolder, '/'))='\';
end
if exist(savefolder,'file')~=0
    load(savefolder);
else
    exit;
end
%
% Hint: delete(hObject) closes the figure
now_image=0;   % [George] on Jan.1  
if now_image ==0
    io.p.id_x1=str2double(get(handles.edit1,'String'));
    io.p.id_y1=str2double(get(handles.edit2,'String'));
    io.p.id_z1=str2double(get(handles.edit3,'String'));
    io.p.id_noisemin=str2double(get(handles.edit4,'String'));
    io.p.id_noisemax=str2double(get(handles.edit5,'String'));
    io.p.id_dist=str2double(get(handles.edit11,'String'));
    io.p.id_r=str2double(get(handles.edit6,'String'));
    io.p.id_distniegh=str2double(get(handles.edit7,'String'));
    io.p.id_PHHcutoff=str2double(get(handles.edit8,'String'));
    io.p.id_divcut=str2double(get(handles.edit9,'String'));
    
    io.p.otsu.thre_value=str2double(get(handles.edit15,'String'));
    io.p.otsu.gauss_size=str2double(get(handles.edit13,'String'));
    io.p.otsu.gauss_sigma=str2double(get(handles.edit14,'String'));
    io.p.otsu.imsharpen_radius=str2double(get(handles.edit16,'String'));
    io.p.otsu.imsharpen_amount=str2double(get(handles.edit17,'String'));
    io.p.otsu.winer=str2double(get(handles.edit18,'String'));
    io.p.otsu.deconv_len=str2double(get(handles.edit19,'String'));
    io.p.otsu.deconv_theta=str2double(get(handles.edit32,'String'));
    io.p.otsu.deconv_nsr=str2double(get(handles.edit33,'String'));
    
    io.p.ds.alpha=str2double(get(handles.edit21,'String'));
    io.p.ds.beta=str2double(get(handles.edit22,'String'));
    io.p.ds.gamma=str2double(get(handles.edit23,'String'));
    io.p.ds.epsilon=str2double(get(handles.edit24,'String'));
    io.p.ds.delta=str2double(get(handles.edit25,'String'));
    io.p.ds.sigmagradient=str2double(get(handles.edit26,'String'));
    io.p.ds.diffuse_iterations=str2double(get(handles.edit27,'String'));
    io.p.ds.kappa1=str2double(get(handles.edit28,'String'));
    io.p.ds.kappa2=str2double(get(handles.edit29,'String'));
    io.p.ds.gauss_filter_siz=str2double(get(handles.edit30,'String'));
    io.p.ds.gauss_filter_fit=str2double(get(handles.edit31,'String')); 
    io.p.id.radius=str2double(get(handles.edit34,'String'));
    io.p.id.xy_length = io.p.id.radius/io.resolution_xy;
    io.p.id.z_length = io.p.id.radius/io.resolution_z;
    est_wlet = io.p.id.xy_length*0.26;
    
    io.p.id.wavelet_on = get(handles.checkbox4,'Value');
    if io.p.id.wavelet_on ==1
        io.p.id.wavelet_scale = est_wlet*3/4 : est_wlet*1/4 :est_wlet*5/4;  
    else
        A = str2double(get(handles.edit12,'String'));
        if isempty(find(A==','))==0
            B = strsplit(A,',');
            for bi=1:size(B,2)
                C(1,bi) = str2double(B{1,bi}); 
            end
            io.p.id.wavelet_scale_input=C;
        end
    end

    io.p.otsu.otsu_on = get(handles.checkbox9,'Value');
    mtd = [];
    if get(handles.checkbox1,'Value')==1;mtd = [mtd 1];end
    if get(handles.checkbox2,'Value')==1;mtd = [mtd 2];end
    if get(handles.checkbox3,'Value')==1;mtd = [mtd 3];end
    if get(handles.checkbox8,'Value')==1;mtd = [mtd 4];end
    io.p.id.seg_method = mtd;
    
    % find p.mat in [function] folder
    rootfolder = pwd;
    savefolder = [rootfolder '/[functions]/io.mat'];
    if ispc ==1
        savefolder(findstr(savefolder, '/'))='\';
    end
    if exist(savefolder,'file')~=0
        save(savefolder,'io','-append');
    end
    
    % update all p.io using new parameters in data folders
    for i=1:size(data_folder,2)
            d_fol = data_folder{i};
            if ispc ==1
                d_fol(findstr(d_fol, '/'))='\';
            end       
        if exist([d_fol 'p.mat'],'file')~=0
            load([d_fol 'p.mat']);

    p.id_x1=str2double(get(handles.edit1,'String'));
    p.id_y1=str2double(get(handles.edit2,'String'));
    p.id_z1=str2double(get(handles.edit3,'String'));
    p.id_noisemin=str2double(get(handles.edit4,'String'));
    p.id_noisemax=str2double(get(handles.edit5,'String'));
    p.id_dist=str2double(get(handles.edit11,'String'));
    p.id_r=str2double(get(handles.edit6,'String'));
    p.id_distniegh=str2double(get(handles.edit7,'String'));
    p.id_PHHcutoff=str2double(get(handles.edit8,'String'));
    p.id_divcut=str2double(get(handles.edit9,'String'));
    
    p.otsu.thre_value=str2double(get(handles.edit15,'String'));
    p.otsu.gauss_size=str2double(get(handles.edit13,'String'));
    p.otsu.gauss_sigma=str2double(get(handles.edit14,'String'));
    p.otsu.imsharpen_radius=str2double(get(handles.edit16,'String'));
    p.otsu.imsharpen_amount=str2double(get(handles.edit17,'String'));
    p.otsu.winer=str2double(get(handles.edit18,'String'));
    p.otsu.deconv_len=str2double(get(handles.edit19,'String'));
    p.otsu.deconv_theta=str2double(get(handles.edit32,'String'));
    p.otsu.deconv_nsr=str2double(get(handles.edit33,'String'));
    
    p.ds.alpha=str2double(get(handles.edit21,'String'));
    p.ds.beta=str2double(get(handles.edit22,'String'));
    p.ds.gamma=str2double(get(handles.edit23,'String'));
    p.ds.epsilon=str2double(get(handles.edit24,'String'));
    p.ds.delta=str2double(get(handles.edit25,'String'));
    p.ds.sigmagradient=str2double(get(handles.edit26,'String'));
    p.ds.diffuse_iterations=str2double(get(handles.edit27,'String'));
    p.ds.kappa1=str2double(get(handles.edit28,'String'));
    p.ds.kappa2=str2double(get(handles.edit29,'String'));
    p.ds.gauss_filter_siz=str2double(get(handles.edit30,'String'));
    p.ds.gauss_filter_fit=str2double(get(handles.edit31,'String'));
    
    p.id.radius=str2double(get(handles.edit34,'String'));
    p.id.xy_length = io.p.id.radius/io.resolution_xy;
    p.id.z_length = io.p.id.radius/io.resolution_z;
    est_wlet = io.p.id.xy_length*0.26;
    
    p.id.wavelet_on = get(handles.checkbox4,'Value');
    if p.id.wavelet_on ==1
        p.id.wavelet_scale = est_wlet*3/4 : est_wlet*1/4 :est_wlet*5/4;  
    else
        A = str2double(get(handles.edit12,'String'));
        if isempty(find(A==','))==0
            B = strsplit(A,',');
            for bi=1:size(B,2)
                C(1,bi) = str2double(B{1,bi}); 
            end
            p.id.wavelet_scale_input=C;
        end
    end    
    
    p.otsu.otsu_on = get(handles.checkbox9,'Value');
    mtd = [];
    if get(handles.checkbox1,'Value')==1;mtd = [mtd 1];end
    if get(handles.checkbox2,'Value')==1;mtd = [mtd 2];end
    if get(handles.checkbox3,'Value')==1;mtd = [mtd 3];end
    if get(handles.checkbox8,'Value')==1;mtd = [mtd 4];end
    p.id.seg_method = mtd;

            % find p.mat in [function] folder
            if exist([d_fol 'p.mat'],'file')~=0
                save([d_fol 'p.mat'],'p','-append');
            end
        end  
    end
    
    
else
    d_fol = data_folder{now_image};
    if ispc ==1
        d_fol(findstr(d_fol, '/'))='\';
    end
    load([d_fol 'p.mat']);
    
    p.id_x1=str2double(get(handles.edit1,'String'));
    p.id_y1=str2double(get(handles.edit2,'String'));
    p.id_z1=str2double(get(handles.edit3,'String'));
    p.id_noisemin=str2double(get(handles.edit4,'String'));
    p.id_noisemax=str2double(get(handles.edit5,'String'));
    p.id_dist=str2double(get(handles.edit11,'String'));
    p.id_r=str2double(get(handles.edit6,'String'));
    p.id_distniegh=str2double(get(handles.edit7,'String'));
    p.id_PHHcutoff=str2double(get(handles.edit8,'String'));
    p.id_divcut=str2double(get(handles.edit9,'String'));
    
    p.otsu.thre_value=str2double(get(handles.edit15,'String'));
    p.otsu.gauss_size=str2double(get(handles.edit13,'String'));
    p.otsu.gauss_sigma=str2double(get(handles.edit14,'String'));
    p.otsu.imsharpen_radius=str2double(get(handles.edit16,'String'));
    p.otsu.imsharpen_amount=str2double(get(handles.edit17,'String'));
    p.otsu.winer=str2double(get(handles.edit18,'String'));
    p.otsu.deconv_len=str2double(get(handles.edit19,'String'));
    p.otsu.deconv_theta=str2double(get(handles.edit32,'String'));
    p.otsu.deconv_nsr=str2double(get(handles.edit33,'String'));
    
    p.ds.alpha=str2double(get(handles.edit21,'String'));
    p.ds.beta=str2double(get(handles.edit22,'String'));
    p.ds.gamma=str2double(get(handles.edit23,'String'));
    p.ds.epsilon=str2double(get(handles.edit24,'String'));
    p.ds.delta=str2double(get(handles.edit25,'String'));
    p.ds.sigmagradient=str2double(get(handles.edit26,'String'));
    p.ds.diffuse_iterations=str2double(get(handles.edit27,'String'));
    p.ds.kappa1=str2double(get(handles.edit28,'String'));
    p.ds.kappa2=str2double(get(handles.edit29,'String'));
    p.ds.gauss_filter_siz=str2double(get(handles.edit30,'String'));
    p.ds.gauss_filter_fit=str2double(get(handles.edit31,'String'));
    
    p.id.radius=str2double(get(handles.edit34,'String'));
    p.id.xy_length = io.p.id.radius/io.resolution_xy;
    p.id.z_length = io.p.id.radius/io.resolution_z;
    est_wlet = io.p.id.xy_length*0.26;
    
    p.id.wavelet_on = get(handles.checkbox4,'Value');
    if p.id.wavelet_on ==1
        p.id.wavelet_scale = est_wlet*3/4 : est_wlet*1/4 :est_wlet*5/4;  
    else
        A = str2double(get(handles.edit12,'String'));
        if isempty(find(A==','))==0
            B = strsplit(A,',');
            for bi=1:size(B,2)
                C(1,bi) = str2double(B{1,bi}); 
            end
            p.id.wavelet_scale_input=C;
        end
    end  
    
    
    p.otsu.otsu_on = get(handles.checkbox9,'Value');
    mtd = [];
    if get(handles.checkbox1,'Value')==1;mtd = [mtd 1];end
    if get(handles.checkbox2,'Value')==1;mtd = [mtd 2];end
    if get(handles.checkbox3,'Value')==1;mtd = [mtd 3];end
    if get(handles.checkbox8,'Value')==1;mtd = [mtd 4];end
    p.id.seg_method = mtd;
    
    % find p.mat in [function] folder

    if exist([d_fol 'p.mat'],'file')~=0
        save([d_fol 'p.mat'],'p','-append');
    end
    
end
 %}
delete(hObject);
end

% ------------------------------------------------
% --- Executes just before run1_parameters is made visible.
function Zcalibration_OpeningFcn(hObject, eventdata, handles, varargin)
% This function has no output args, see OutputFcn.
% hObject    handle to figure
% eventdata  reserved - to be defined in a future version of MATLAB
% handles    structure with handles and user data (see GUIDATA)
% varargin   command line arguments to run1_parameters (see VARARGIN)

% Choose default command line output for run1_parameters
handles.output = hObject;

% Update handles structure
guidata(hObject, handles);

% UIWAIT makes run1_parameters wait for user response (see UIRESUME)
% uiwait(handles.figure1);
end

function edit35_Callback(hObject, eventdata, handles)
% hObject    handle to edit34 (see GCBO)
% eventdata  reserved - to be defined in a future version of MATLAB
% handles    structure with handles and user data (see GUIDATA)

% Hints: get(hObject,'String') returns contents of edit34 as text
%        str2double(get(hObject,'String')) returns contents of edit34 as a double
end

% --- Executes during object creation, after setting all properties.
function edit35_CreateFcn(hObject, eventdata, handles)
% hObject    handle to edit34 (see GCBO)
% eventdata  reserved - to be defined in a future version of MATLAB
% handles    empty - handles not created until after all CreateFcns called

% Hint: edit controls usually have a white background on Windows.
%       See ISPC and COMPUTER.
if ispc && isequal(get(hObject,'BackgroundColor'), get(0,'defaultUicontrolBackgroundColor'))
    set(hObject,'BackgroundColor','white');
end
end


% --- Executes on selection change in popupmenu1.
function popupmenu1_Callback(hObject, eventdata, handles)
% varargout  cell array for returning output args (see VARARGOUT);
% hObject    handle to figure
% eventdata  reserved - to be defined in a future version of MATLAB
% handles    structure with handles and user data (see GUIDATA)

% load p.mat
rootfolder = pwd;
savefolder = [rootfolder '/[functions]/io.mat'];
if ispc ==1
    savefolder(findstr(savefolder, '/'))='\';
end
load(savefolder);

%% set handles.popupmenu1 String = image names
for i=1:size(imagename,2)
    popname{i,1} = imagename{1,i};
end
set(handles.popupmenu1,'String',popname);
image_no= get(handles.popupmenu1,'Value');
time_no = 1;
t = 1;
%{
%% Default load first image information
d_fol = data_folder{1};
d_fol = [d_fol 'p.mat'];
if ispc ==1
    d_fol(findstr(d_fol, '/'))='\';
end
load(d_fol);
load([data_folder{image_no} 'sta.mat']);
time_no = 1; %str2num(get(handles.edit4,'String'));
time_no = max(min(max(p.t_series),time_no),min(p.t_series));
handles.time_no = time_no;


for mm = 1:size(p.id.seg_method,2)

    s_fol = [data_folder{image_no} 'stack' num2str(p.id.seg_method(mm)) '_t' num2str(time_no(1)) '.mat'];
    if ispc ==1
        s_fol(findstr(s_fol, '/'))='\';
    end
    if exist(s_fol,'file')~=0;load(s_fol,'xyzintsegdat');end
    if exist('xyzintsegdat_nororate','var')==1
        xyzintsegdat = xyzintsegdat_nororate;
    else
        xyzintsegdat_nororate = xyzintsegdat;
        save([data_folder{image_no} 'stack' num2str(p.id.seg_method(mm)) '_t' num2str(t) '.mat'],'seg_result','-append');
    end
end
%}

% ----------- rotate ------------
%{
    if isfield(seg_result,'nucle_prop_nororate')==1
        xyzintsegdat = seg_result.xyzintsegdat_nororate;
    else
        seg_result.xyzintsegdat_nororate = xyzintsegdat;
        save([data_folder{i} 'stack' num2str(p.id.seg_method(1,m)) '_t' num2str(t) '.mat'],'seg_result','-append');
    end

    % delete nodueli from delete_list  [George]
    nucle_prop = delete_list(nucle_prop,p.nucle_delete_list);
    xyz_n = size(nucle_prop,1);

    % modify nuclei number in every dataset
    if size(seg_result.cf_center_xyzi,1) - xyz_n ~=0||size(xyzintsegdat,1) ~= xyz_n || p.modify_nuclei_list ==1
        cf_center_xyzi = zeros(xyz_n,10);xyzintsegdat_temp = zeros(xyz_n,size(xyzintsegdat,2));
        shape_class_temp = zeros(1,xyz_n);shape_class_abnormal_temp = zeros(1,xyz_n);
        shape_feature_temp = zeros(12,xyz_n);
        for kk=1:xyz_n
            nn = find(seg_result.cf_center_xyzi(:,1)==nucle_prop(kk,1));
            if isempty(nn)~=1
                cf_center_xyzi(kk,:) = seg_result.cf_center_xyzi(nn,:);
                xyzintsegdat_temp(kk,:) = xyzintsegdat(nn,:);
                shape_class_temp(1,kk) = shape_class(1,nn);
                shape_class_abnormal_temp(1,kk) = shape_class_abnormal(1,nn);
                shape_feature_temp(:,kk) = shape_feature(:,nn);
            end
        end
        xyzintsegdat = xyzintsegdat_temp;
        shape_class = shape_class_temp;
        shape_class_abnormal = shape_class_abnormal_temp;
        seg_result.cf_center_xyzi = cf_center_xyzi;
        shape_feature = shape_feature_temp;
        save([data_folder{i} 'stack' num2str(p.id.seg_method(1,m)) '_t' num2str(t) '.mat'],'seg_result','-append');
        save([data_folder{i} 'stack' num2str(p.id.seg_method(1,m)) '_t' num2str(t) '.mat'],'xyzintsegdat','-append');
        clear seg_result xyzintsegdat_temp cf_center_xyzi
    end
    height_level = get_height_level(nucle_prop(:,4));
    [nucle_prop,p] = rotate_fun(nucle_prop,[p.rotate_angle 0],p,[mean(nucle_prop(:,2:3)) 0],0);
    nucle_prop = update3D(nucle_prop,p);
    save([data_folder{i} 'stack' num2str(p.id.seg_method(1,m)) '_t' num2str(t) '.mat'],'nucle_prop','height_level','-append');
    var = whos('-file',[data_folder{i} 'stack' num2str(p.id.seg_method(1,m)) '_t' num2str(t) '.mat']);
    for ii=1:size(var,1)
        if strcmp(var(ii).name, 'nucle_coordination')==1
            load([data_folder{i} 'stack' num2str(p.id.seg_method(1,m)) '_t' num2str(t) '.mat'],'nucle_coordination');
            nucle_coordination = nucle_coordination_update(nucle_coordination,nucle_prop,height_level,p);
            save([data_folder{i} 'stack' num2str(p.id.seg_method(1,m)) '_t' num2str(t) '.mat'],'nucle_coordination','-append');
        end
        if strcmp(var(ii).name, 'xyzintsegdat')==1
            xyzintsegdat(:,1:3) = [nucle_prop(:,3) nucle_prop(:,2) nucle_prop(:,4)];
            save([data_folder{i} 'stack' num2str(p.id.seg_method(1,m)) '_t' num2str(t) '.mat'],'xyzintsegdat','-append');
        end                    
    end

    var = whos('-file',[data_folder{i} 'stack' num2str(p.id.seg_method(1,m)) '_time.mat']);
    for ii=1:size(var,1)
        if strcmp(var(ii).name, 'nucle_prop_time')==1
            load([data_folder{i} 'stack' num2str(p.id.seg_method(1,m)) '_time.mat'],'nucle_prop_time');
            nucle_prop_time{t} = nucle_prop;
            save([data_folder{i} 'stack' num2str(p.id.seg_method(1,m)) '_time.mat'],'nucle_prop_time','-append');
        end
        if strcmp(var(ii).name, 'nucle_coordination_time')==1
            load([data_folder{i} 'stack' num2str(p.id.seg_method(1,m)) '_time.mat'],'nucle_coordination_time');
            nucle_coordination_time{t} = nucle_coordination;
            save([data_folder{i} 'stack' num2str(p.id.seg_method(1,m)) '_time.mat'],'nucle_coordination_time','-append');
        end
        if strcmp(var(ii).name, 'xyzintsegdat_time')==1
            load([data_folder{i} 'stack' num2str(p.id.seg_method(1,m)) '_time.mat'],'xyzintsegdat_time');
            xyzintsegdat_time{t} = xyzintsegdat;
            save([data_folder{i} 'stack' num2str(p.id.seg_method(1,m)) '_time.mat'],'xyzintsegdat_time','-append');
        end                   
    end
%}
% ----------- rotate ------------


% Update handles structure
guidata(hObject, handles);
end

% --- Executes during object creation, after setting all properties.
function popupmenu1_CreateFcn(hObject, eventdata, handles)
% hObject    handle to popupmenu1 (see GCBO)
% eventdata  reserved - to be defined in a future version of MATLAB
% handles    empty - handles not created until after all CreateFcns called

% Hint: popupmenu controls usually have a white background on Windows.
%       See ISPC and COMPUTER.
if ispc && isequal(get(hObject,'BackgroundColor'), get(0,'defaultUicontrolBackgroundColor'))
    set(hObject,'BackgroundColor','white');
end
end

% --- Executes on button press in pushbutton1.
function pushbutton1_Callback(hObject, eventdata, handles)
% varargout  cell array for returning output args (see VARARGOUT);
% hObject    handle to figure
% eventdata  reserved - to be defined in a future version of MATLAB
% handles    structure with handles and user data (see GUIDATA)

% load p.mat
rootfolder = pwd;
savefolder = [rootfolder '/[functions]/io.mat'];
if ispc ==1
    savefolder(findstr(savefolder, '/'))='\';
end
load(savefolder);

%% set handles.popupmenu1 String = image names
for i=1:size(imagename,2)
    popname{i,1} = imagename{1,i};
end
set(handles.popupmenu1,'String',popname);
image_no= get(handles.popupmenu1,'Value');
time_no = 1;
t = 1;

%% Default load first image information
d_fol = data_folder{1};
d_fol = [d_fol 'p.mat'];
if ispc ==1
    d_fol(findstr(d_fol, '/'))='\';
end
load(d_fol);
%if exist('now_image','var')==1
%    image_no = now_image;
%end
%load([data_folder{image_no} 'sta.mat']);
time_no = 1; %str2num(get(handles.edit4,'String'));
time_no = max(min(max(p.t_series),time_no),min(p.t_series));
handles.time_no = time_no;
res_xy = p.io.resolution_xy;
res_z = p.io.resolution_z;

for mm = 1:size(p.id.seg_method,2)

    s_fol = [data_folder{image_no} 'stack' num2str(p.id.seg_method(mm)) '_t' num2str(time_no(1)) '.mat'];
    if ispc ==1
        s_fol(findstr(s_fol, '/'))='\';
    end
    rotate_angle_xy = str2num(get(handles.edit36,'String'));
    rotate_angle_xz = str2num(get(handles.edit37,'String'));
    rotate_angle_yz = str2num(get(handles.edit35,'String'));

    if exist(s_fol,'file')~=0;load(s_fol,'xyzintsegdat');end
    if exist('xyzintsegdat','var')==1
        xyz_data = xyzintsegdat(:,1:3).*repmat([res_xy res_xy res_z],size(xyzintsegdat,1),1);
        nn = convhull(xyz_data(:,1:2));xy_center = [mean(xyz_data(nn,1:2)) mean(xyz_data(:,3))];
        xyz_data = xyz_data - xy_center;
        %[xyz_data,p] = rotate_fun(xyz_data,[rotate_angle_xy rotate_angle_z],p,[mean(xyz_data(:,1:2)) 0],0);
        xyz_data=trans4(xyz_data,[rotate_angle_xy,rotate_angle_xz,rotate_angle_yz],5);
        %xyz_data = xyz_data + xy_center;
        xyzintsegdat(:,1:3) = xyz_data.*repmat([1/res_xy 1/res_xy 1/res_z],size(xyzintsegdat,1),1);;
        xyzintsegdat(:,3) = round(xyzintsegdat(:,3));
        save([data_folder{image_no} 'stack' num2str(p.id.seg_method(mm)) '_t' num2str(t) '.mat'],'xyzintsegdat','-append');
        xyzintsegdat_time{t} = xyzintsegdat;
        save([data_folder{image_no} 'stack' num2str(p.id.seg_method(mm)) '_time.mat'],'xyzintsegdat_time','-append');
        clear xyzintsegdat_time
    end
    %{
    if exist(s_fol,'file')~=0;load(s_fol,'nucle_prop');end
    if exist('nucle_prop','var')==1
        xyz_data = [nucle_prop(:,3),nucle_prop(:,2),nucle_prop(:,4)];
        %[xyz_data,p] = rotate_fun(xyz_data,[rotate_angle_xy rotate_angle_z],p,[mean(xyz_data(:,1:2)) 0],0);
        xyz_data=trans4(xyz_data,[rotate_angle_xy,rotate_angle_xz,rotate_angle_yz],5);
        nucle_prop(:,2:4) = [xyz_data(:,2) xyz_data(:,1) xyz_data(:,3)];
        [nucle_prop(:,5:7),nucle_prop(:,2:4)] = xyz_ang(nucle_prop(:,2:4),[0,0,0],p,0);
        save([data_folder{image_no} 'stack' num2str(p.id.seg_method(mm)) '_t' num2str(t) '.mat'],'nucle_prop','-append');
        nucle_prop_time{t} = nucle_prop;
        save([data_folder{image_no} 'stack' num2str(p.id.seg_method(mm)) '_time.mat'],'nucle_prop_time','-append');
        clear nucle_prop nucle_prop_time
    end
    if exist(s_fol,'file')~=0;load(s_fol,'nucle_coordination');end
    if exist('nucle_coordination','var')==1
        xyz_data = [nucle_coordination(:,3),nucle_coordination(:,2),nucle_coordination(:,4)];
        %[xyz_data,p] = rotate_fun(xyz_data,[rotate_angle_xy rotate_angle_z],p,[mean(xyz_data(:,1:2)) 0],0);
        xyz_data=trans4(xyz_data,[rotate_angle_xy,rotate_angle_xz,rotate_angle_yz],5);
        nucle_coordination(:,2:4) = [xyz_data(:,2) xyz_data(:,1) xyz_data(:,3)];
        save([data_folder{image_no} 'stack' num2str(p.id.seg_method(mm)) '_t' num2str(t) '.mat'],'nucle_coordination','-append');
        nucle_coordination_time{t} = nucle_coordination;
        save([data_folder{image_no} 'stack' num2str(p.id.seg_method(mm)) '_time.mat'],'nucle_coordination_time','-append');
        clear nucle_coordination nucle_coordination_time
    end
    %}
    if exist(s_fol,'file')~=0;load(s_fol,'seg_result');end
    if exist('seg_result','var')==1
        if isempty(seg_result)~=1
            %xyz_data = seg_result.cf_center_xyzi(:,2:4);
            %[xyz_data,p] = rotate_fun(xyz_data,[rotate_angle_xy rotate_angle_z],p,[mean(xyz_data(:,1:2)) 0],0);
            %xyz_data=trans4(xyz_data,[rotate_angle_xy,rotate_angle_xz,rotate_angle_yz],5);
            seg_result.cf_center_xyzi(:,2:4) = [xyzintsegdat(:,2),xyzintsegdat(:,1),xyzintsegdat(:,3)];
            save([data_folder{image_no} 'stack' num2str(p.id.seg_method(mm)) '_t' num2str(t) '.mat'],'seg_result','-append');
            clear seg_result
        end
    end
end

% Update handles structure
guidata(hObject, handles);
close(Zcalibration);
end

% --- Executes on button press in pushbutton2.
function pushbutton2_Callback(hObject, eventdata, handles)
% varargout  cell array for returning output args (see VARARGOUT);
% hObject    handle to figure
% eventdata  reserved - to be defined in a future version of MATLAB
% handles    structure with handles and user data (see GUIDATA)

% load p.mat
rootfolder = pwd;
savefolder = [rootfolder '/[functions]/io.mat'];
if ispc ==1
    savefolder(findstr(savefolder, '/'))='\';
end
load(savefolder);

%% set handles.popupmenu1 String = image names
for i=1:size(imagename,2)
    popname{i,1} = imagename{1,i};
end
set(handles.popupmenu1,'String',popname);
image_no= get(handles.popupmenu1,'Value');
time_no = 1;
t = 1;

%% Default load first image information
d_fol = data_folder{1};
d_fol = [d_fol 'p.mat'];
if ispc ==1
    d_fol(findstr(d_fol, '/'))='\';
end
load(d_fol);
load([data_folder{image_no} 'sta.mat']);
time_no = 1; %str2num(get(handles.edit4,'String'));
time_no = max(min(max(p.t_series),time_no),min(p.t_series));
handles.time_no = time_no;

for mm = 1:size(p.id.seg_method,2)

    s_fol = [data_folder{image_no} 'stack' num2str(p.id.seg_method(mm)) '_t' num2str(time_no(1)) '.mat'];
    if ispc ==1
        s_fol(findstr(s_fol, '/'))='\';
    end
    if exist(s_fol,'file')~=0
        load(s_fol);
    end
    rotate_angle_xy = str2num(get(handles.edit35,'String'));


    if exist('xyzintsegdat_nororate','var')==1
        xyzintsegdat = xyzintsegdat_nororate;
        xyzintsegdat_time{t} = xyzintsegdat;
        save([data_folder{image_no} 'stack' num2str(p.id.seg_method(mm)) '_t' num2str(t) '.mat'],'xyzintsegdat','-append');
        save([data_folder{image_no} 'stack' num2str(p.id.seg_method(mm)) '_time.mat'],'xyzintsegdat_time','-append');
    end

end

% Update handles structure
guidata(hObject, handles);
close(Zcalibration);
end


function edit36_Callback(hObject, eventdata, handles)
% hObject    handle to edit36 (see GCBO)
% eventdata  reserved - to be defined in a future version of MATLAB
% handles    structure with handles and user data (see GUIDATA)

% Hints: get(hObject,'String') returns contents of edit36 as text
%        str2double(get(hObject,'String')) returns contents of edit36 as a double
end

% --- Executes during object creation, after setting all properties.
function edit36_CreateFcn(hObject, eventdata, handles)
% hObject    handle to edit36 (see GCBO)
% eventdata  reserved - to be defined in a future version of MATLAB
% handles    empty - handles not created until after all CreateFcns called

% Hint: edit controls usually have a white background on Windows.
%       See ISPC and COMPUTER.
if ispc && isequal(get(hObject,'BackgroundColor'), get(0,'defaultUicontrolBackgroundColor'))
    set(hObject,'BackgroundColor','white');
end
end
function xprime=trans4(x,delx,mod)
%
%function xprime=trans4(x,delx,mod)
%For dimensional transformation
%mod indicates the type of transformation
%  mod=1 for translation
%  mod=2 for scaling(enlarging or shrinking)
%  mod=3 for inversion delx=[-1 -1 -1]
%  mod=4 for shearing delx=[xa ya za]
%  mod=5 for rotation delx=[angx angy angz]
% written by D.S. Fon, Bime, NTU
%
[n,m]=size(x);
x=[x,ones(n,1)];
tt=eye(m+1);
switch mod
 case 1 %translation
    tt(m+1,:)=[delx 1];
    xx=x*tt;
 case {2,3} %enlarging & inversion
    tt(tt==1)=[delx 1];
    xx=x*tt;
 case 4  %shear
    if m<3
     tt(2,1)=delx(1);
     tt(1,2)=delx(2);
    else
      if size(delx,1)==1
          delx(2,:)=0;
      end
      tt(2:3,1)=delx(1:2,1);%[1 d g 0]' for x
      tt(1,2)=delx(1,2);    %[b 1 0 0]' for y
      tt(3,2)=delx(2,2);    %[b 1 h 0]' for y again
      tt(1:2,3)=delx(1:2,3);%[c f 1 0]' for z
    end
    xx=x*tt;
 case 5
     d2g=pi/180;
     theta=delx*d2g;
     if m<3
         t=theta(1);
         sint=sin(t);cost=cos(t);
         tt(1,1)=cost;tt(1,2)=sint;
         tt(2,1)=-sint;tt(2,2)=cost;
         xx=x*tt;
     else
         tt0=tt;
         if abs(theta(1))>0   % rotate with x-axis
             cost=cos(theta(1));sint=sin(theta(1));
             tt0(2,2:3)=[cost sint];
             tt0(3,2:3)=[-sint cost];
             x=x*tt0;
         end
         if abs(theta(2))>0   % rotate with y-axis
             cost=cos(theta(2));sint=sin(theta(2));
             tt0=tt;
             tt0(1,1:3)=[cost 0 -sint];
             tt0(3,1:3)=[sint 0 cost];
             x=x*tt0;
         end
         if abs(theta(3))>0  % rotate with z-axis
             cost=cos(theta(3));sint=sin(theta(3));
             tt0=tt;
             tt0(1,1:2)=[cost sint];
             tt0(2,1:2)=[-sint cost];
             x=x*tt0;
         end
         xx=x;
     end
 end
xprime=xx(:,1:m);
end


function edit37_Callback(hObject, eventdata, handles)
% hObject    handle to edit37 (see GCBO)
% eventdata  reserved - to be defined in a future version of MATLAB
% handles    structure with handles and user data (see GUIDATA)

% Hints: get(hObject,'String') returns contents of edit37 as text
%        str2double(get(hObject,'String')) returns contents of edit37 as a double
end

% --- Executes during object creation, after setting all properties.
function edit37_CreateFcn(hObject, eventdata, handles)
% hObject    handle to edit37 (see GCBO)
% eventdata  reserved - to be defined in a future version of MATLAB
% handles    empty - handles not created until after all CreateFcns called

% Hint: edit controls usually have a white background on Windows.
%       See ISPC and COMPUTER.
if ispc && isequal(get(hObject,'BackgroundColor'), get(0,'defaultUicontrolBackgroundColor'))
    set(hObject,'BackgroundColor','white');
end
end


% --- Executes on selection change in popupmenu2.
function popupmenu2_Callback(hObject, eventdata, handles)
% hObject    handle to popupmenu2 (see GCBO)
% eventdata  reserved - to be defined in a future version of MATLAB
% handles    structure with handles and user data (see GUIDATA)
% hObject    handle to popupmenu3 (see GCBO)
% eventdata  reserved - to be defined in a future version of MATLAB
% handles    structure with handles and user data (see GUIDATA)
% load p.mat
rootfolder = pwd;
savefolder = [rootfolder '/[functions]/io.mat'];
if ispc ==1
    savefolder(findstr(savefolder, '/'))='\';
end
load(savefolder);


%% input popupmenu1 value
menu1 = get(handles.popupmenu1,'String');
image_no= get(handles.popupmenu1,'Value');
nearby_on = get(handles.radiobutton1,'Value');
axis_name = get(handles.popupmenu2,'String');
axis_no = get(handles.popupmenu2,'Value');
chal_name = get(handles.popupmenu3,'String');
chal_no = get(handles.popupmenu3,'Value');


%% time lapse setting
time_no= str2double(get(handles.edit38,'String'));


%% Default load first image information
d_fol = data_folder{image_no};
d_fol = [d_fol 'p.mat'];
if ispc ==1
    d_fol(findstr(d_fol, '/'))='\';
end
load(d_fol);

stack_name = ['stack2_t' num2str(time_no) '.mat'];
stack_fol = strrep(d_fol,'p.mat',stack_name);
sta_fol = strrep(d_fol,'p.mat','sta.mat');


% load stack2_t.mat and calculate bb
if exist(stack_fol,'file')~=0
    load(stack_fol,'seg_result');
    if isempty(seg_result)~=1
        if isfield(seg_result,'backI')==1
            backI = seg_result.backI;
        else
            load(sta_fol,'NFstk');
            Bxyz = seg_result.Bxyz;
            backI = nearby_backi(Bxyz,NFstk);
            seg_result.backI = backI;
            save(stack_fol,'seg_result','-append');
            clear NFstk
        end
    end
end

if nearby_on==1
    load(stack_fol,'xyzintsegdat','xyzintsegdat_id');
    axes(handles.axes1);
    
    backI_avg = zeros(size(xyzintsegdat_id,1),1);
    for ii = 1:size(backI_avg,1)
        A = backI{1,chal_no}{1,xyzintsegdat_id(ii)};
        backI_avg(ii,1) = sum(A(:,2).*A(:,3))/sum(A(:,2));
    end
    
    if axis_no>3
        load(stack_fol,'nucle_coordination','xyzintsegdat_id');
    end
        
    if axis_no==1
        scatter(xyzintsegdat(:,1),xyzintsegdat(:,3+chal_no),'b');hold on;
        scatter(xyzintsegdat(:,1),backI_avg,'.g');xlabel(axis_name{axis_no});ylabel(chal_name{chal_no});hold on;
        reg_p = polyfit(xyzintsegdat(:,1),backI_avg,2);
        y_fit = polyval(reg_p,xyzintsegdat(:,1));
        plot(xyzintsegdat(:,1),y_fit,'m','LineWidth',1);hold off;
        legend({'nuclei I','nuclei nearby I','regression'});
    elseif axis_no==2
        scatter(xyzintsegdat(:,2),xyzintsegdat(:,3+chal_no),'b');hold on;
        scatter(xyzintsegdat(:,2),backI_avg,'.g');xlabel(axis_name{axis_no});ylabel(chal_name{chal_no});hold on;
        reg_p = polyfit(xyzintsegdat(:,2),backI_avg,2);
        y_fit = polyval(reg_p,xyzintsegdat(:,2));
        plot(xyzintsegdat(:,2),y_fit,'m','LineWidth',1);hold off;
        legend({'nuclei I','nuclei nearby I','regression'});
    elseif axis_no==3
        scatter(xyzintsegdat(:,3),xyzintsegdat(:,3+chal_no),'b');hold on;
        scatter(xyzintsegdat(:,3),backI_avg,'.g');xlabel(axis_name{axis_no});ylabel(chal_name{chal_no});hold on;
        reg_p = polyfit(xyzintsegdat(:,3),backI_avg,2);
        y_fit = polyval(reg_p,xyzintsegdat(:,3));
        plot(xyzintsegdat(:,3),y_fit,'m','LineWidth',1);hold off;
        legend({'nuclei I','nuclei nearby I','regression'});
    elseif axis_no==4
        if exist('nucle_coordination','var')==1
            scatter(nucle_coordination(:,5),xyzintsegdat(:,3+chal_no),'b');hold on;
            scatter(nucle_coordination(:,5),backI_avg,'.g');xlabel(axis_name{axis_no});ylabel(chal_name{chal_no});hold on;
            reg_p = polyfit(nucle_coordination(:,5),backI_avg,2);
            y_fit = polyval(reg_p,nucle_coordination(:,5));
            plot(nucle_coordination(:,5),y_fit,'m','LineWidth',1);hold off;
            legend({'nuclei I','nuclei nearby I','regression'});
        end
    elseif axis_no==5
        if exist('nucle_coordination','var')==1
            scatter(nucle_coordination(:,10),xyzintsegdat(:,3+chal_no),'b');hold on;
            scatter(nucle_coordination(:,10),backI_avg,'.g');xlabel(axis_name{axis_no});ylabel(chal_name{chal_no});hold on;
            reg_p = polyfit(nucle_coordination(:,10),backI_avg,2);
            y_fit = polyval(reg_p,nucle_coordination(:,10));
            plot(nucle_coordination(:,10),y_fit,'m','LineWidth',1);hold off;
            legend({'nuclei I','nuclei nearby I','regression'});
        end
    end
    
else
    load(stack_fol,'xyzintsegdat');
    axes(handles.axes1);
    load(sta_fol,'NFstk');img3 = NFstk{1,chal_no};
    img3_back = zeros(size(img3));img3_back_mak = zeros(size(img3)); 
    for zz = 1:size(img3,3)
        img3_back_mak(:,:,zz) = 1-seg_result.cwt2_mask(:,:,zz);
        img3_back(:,:,zz) = double(img3(:,:,zz)).*img3_back_mak(:,:,zz);
    end
    
    if axis_no==1
        scatter(xyzintsegdat(:,1),xyzintsegdat(:,3+chal_no),'b');hold on;
        axis_backi = sum(sum(img3_back,3),1)./sum(sum(img3_back_mak,3),1);
        plot(1:size(axis_backi,2),axis_backi,'m','LineWidth',1);hold off;
        legend({'nuclei I','background I'});xlabel(axis_name{axis_no});ylabel(chal_name{chal_no});
    elseif axis_no==2
        scatter(xyzintsegdat(:,2),xyzintsegdat(:,3+chal_no),'b');hold on;
        axis_backi = sum(sum(img3_back,3),2)./sum(sum(img3_back_mak,3),2);
        plot(1:size(axis_backi,1),axis_backi,'m','LineWidth',1);hold off;
        legend({'nuclei I','background I'});xlabel(axis_name{axis_no});ylabel(chal_name{chal_no});
    elseif axis_no==3
        scatter(xyzintsegdat(:,3),xyzintsegdat(:,3+chal_no),'b');hold on;
        axis_backi = permute(sum(sum(img3_back,2),1)./sum(sum(img3_back_mak,2),1),[3,1,2]);
        plot(1:size(axis_backi,1),axis_backi,'m','LineWidth',1);hold off;
        legend({'nuclei I','background I'});xlabel(axis_name{axis_no});ylabel(chal_name{chal_no});
    end
    
end


% Update handles structure
guidata(hObject, handles);
% Hints: contents = cellstr(get(hObject,'String')) returns popupmenu3 contents as cell array
%        contents{get(hObject,'Value')} returns selected item from popupmenu3
% Hints: contents = cellstr(get(hObject,'String')) returns popupmenu2 contents as cell array
%        contents{get(hObject,'Value')} returns selected item from popupmenu2
end

% --- Executes during object creation, after setting all properties.
function popupmenu2_CreateFcn(hObject, eventdata, handles)
% hObject    handle to popupmenu2 (see GCBO)
% eventdata  reserved - to be defined in a future version of MATLAB
% handles    empty - handles not created until after all CreateFcns called

% Hint: popupmenu controls usually have a white background on Windows.
%       See ISPC and COMPUTER.
if ispc && isequal(get(hObject,'BackgroundColor'), get(0,'defaultUicontrolBackgroundColor'))
    set(hObject,'BackgroundColor','white');
end
end

% --- Executes on button press in pushbutton3.
function pushbutton3_Callback(hObject, eventdata, handles)
rootfolder = pwd;
savefolder = [rootfolder '/[functions]/io.mat'];
if ispc ==1
    savefolder(findstr(savefolder, '/'))='\';
end
load(savefolder);


%% input popupmenu1 value
menu1 = get(handles.popupmenu1,'String');
image_no= get(handles.popupmenu1,'Value');
nearby_on = get(handles.radiobutton1,'Value');
axis_name = get(handles.popupmenu2,'String');
axis_no = get(handles.popupmenu2,'Value');
chal_name = get(handles.popupmenu3,'String');
chal_no = get(handles.popupmenu3,'Value');


%% time lapse setting
time_no= str2double(get(handles.edit38,'String'));


%% Default load first image information
d_fol = data_folder{image_no};
d_fol = [d_fol 'p.mat'];
if ispc ==1
    d_fol(findstr(d_fol, '/'))='\';
end
load(d_fol);

stack_name = ['stack2_t' num2str(time_no) '.mat'];
stack_fol = strrep(d_fol,'p.mat',stack_name);
sta_fol = strrep(d_fol,'p.mat','sta.mat');


% load stack2_t.mat and calculate bb
if exist(stack_fol,'file')~=0
    load(stack_fol,'seg_result');
    if isempty(seg_result)~=1
        if isfield(seg_result,'backI')==1
            backI = seg_result.backI;
        else
            load(sta_fol,'NFstk');
            Bxyz = seg_result.Bxyz;
            backI = nearby_backi(Bxyz,NFstk);
            seg_result.backI = backI;
            save(stack_fol,'seg_result','-append');
            clear NFstk
        end
    end
end

if nearby_on==1
    load(stack_fol,'xyzintsegdat','xyzintsegdat_id');
    axes(handles.axes2);
    
    backI_avg = zeros(size(xyzintsegdat_id,1),1);
    for ii = 1:size(backI_avg,1)
        A = backI{1,chal_no}{1,xyzintsegdat_id(ii)};
        backI_avg(ii,1) = sum(A(:,2).*A(:,3))/sum(A(:,2));
    end
    
    if axis_no>3
        load(stack_fol,'nucle_coordination','xyzintsegdat_id');
    end
        
    if axis_no==1
        reg_p = polyfit(xyzintsegdat(:,1),backI_avg,2);
        y_fit = polyval(reg_p,xyzintsegdat(:,1));
        xmax = max(xyzintsegdat(:,1));ymax = polyval(reg_p,xmax);
        y_fit_ratio = y_fit./ymax;
                
        scatter(xyzintsegdat(:,1),xyzintsegdat(:,3+chal_no)./y_fit_ratio,'b');hold on;
        scatter(xyzintsegdat(:,1),backI_avg./y_fit_ratio,'.g');xlabel(axis_name{axis_no});ylabel(chal_name{chal_no});hold on;
        reg_p2 = polyfit(xyzintsegdat(:,1),backI_avg./y_fit_ratio,2);
        y_fit2 = polyval(reg_p2,xyzintsegdat(:,1));              
        plot(xyzintsegdat(:,1),y_fit2,'m','LineWidth',1);hold off;
        legend({'nuclei I','nuclei nearby I','regression'});
    elseif axis_no==2
        reg_p = polyfit(xyzintsegdat(:,2),backI_avg,2);
        y_fit = polyval(reg_p,xyzintsegdat(:,2));
        xmax = max(xyzintsegdat(:,2));ymax = polyval(reg_p,xmax);
        y_fit_ratio = y_fit./ymax;
        
        scatter(xyzintsegdat(:,2),xyzintsegdat(:,3+chal_no)./y_fit_ratio,'b');hold on;
        scatter(xyzintsegdat(:,2),backI_avg./y_fit_ratio,'.g');xlabel(axis_name{axis_no});ylabel(chal_name{chal_no});hold on;
        reg_p2 = polyfit(xyzintsegdat(:,2),backI_avg./y_fit_ratio,2);
        y_fit2 = polyval(reg_p2,xyzintsegdat(:,2));
        plot(xyzintsegdat(:,2),y_fit2,'m','LineWidth',1);hold off;
        legend({'nuclei I','nuclei nearby I','regression'});
    elseif axis_no==3
        reg_p = polyfit(xyzintsegdat(:,3),backI_avg,2);
        y_fit = polyval(reg_p,xyzintsegdat(:,3));
        xmax = max(xyzintsegdat(:,3));ymax = polyval(reg_p,xmax);
        y_fit_ratio = y_fit./ymax;
        
        scatter(xyzintsegdat(:,3),xyzintsegdat(:,3+chal_no)./y_fit_ratio,'b');hold on;
        scatter(xyzintsegdat(:,3),backI_avg./y_fit_ratio,'.g');xlabel(axis_name{axis_no});ylabel(chal_name{chal_no});hold on;
        reg_p2 = polyfit(xyzintsegdat(:,3),backI_avg./y_fit_ratio,2);
        y_fit2 = polyval(reg_p2,xyzintsegdat(:,3));
        plot(xyzintsegdat(:,3),y_fit2,'m','LineWidth',1);hold off;
        legend({'nuclei I','nuclei nearby I','regression'});
    elseif axis_no==4
        if exist('nucle_coordination','var')==1
            reg_p = polyfit(nucle_coordination(:,5),backI_avg,2);
            y_fit = polyval(reg_p,nucle_coordination(:,5));
            xmax = max(nucle_coordination(:,5));ymax = polyval(reg_p,xmax);
            y_fit_ratio = y_fit./ymax;
        
            scatter(nucle_coordination(:,5),xyzintsegdat(:,3+chal_no)./y_fit_ratio,'b');hold on;
            scatter(nucle_coordination(:,5),backI_avg./y_fit_ratio,'.g');xlabel(axis_name{axis_no});ylabel(chal_name{chal_no});hold on;
            reg_p2 = polyfit(nucle_coordination(:,5),backI_avg./y_fit_ratio,2);
            y_fit2 = polyval(reg_p2,nucle_coordination(:,5));
            plot(nucle_coordination(:,5),y_fit2,'m','LineWidth',1);hold off;
            legend({'nuclei I','nuclei nearby I','regression'});
        end
    elseif axis_no==5
        if exist('nucle_coordination','var')==1
            reg_p = polyfit(nucle_coordination(:,10),backI_avg,2);
            y_fit = polyval(reg_p,nucle_coordination(:,10));
            xmax = max(nucle_coordination(:,10));ymax = polyval(reg_p,xmax);
            y_fit_ratio = y_fit./ymax;

            scatter(nucle_coordination(:,10),xyzintsegdat(:,3+chal_no)./y_fit_ratio,'b');hold on;
            scatter(nucle_coordination(:,10),backI_avg./y_fit_ratio,'.g');xlabel(axis_name{axis_no});ylabel(chal_name{chal_no});hold on;
            reg_p2 = polyfit(nucle_coordination(:,10),backI_avg./y_fit_ratio,2);
            y_fit2 = polyval(reg_p2,nucle_coordination(:,10));
            plot(nucle_coordination(:,10),y_fit2,'m','LineWidth',1);hold off;
            legend({'nuclei I','nuclei nearby I','regression'});
        end
    end
    
else
    load(stack_fol,'xyzintsegdat');
    axes(handles.axes2);
    load(sta_fol,'NFstk');img3 = NFstk{1,chal_no};
    img3_back = zeros(size(img3));img3_back_mak = zeros(size(img3)); 
    for zz = 1:size(img3,3)
        img3_back_mak(:,:,zz) = 1-seg_result.cwt2_mask(:,:,zz);
        img3_back(:,:,zz) = double(img3(:,:,zz)).*img3_back_mak(:,:,zz);
    end
    
    if axis_no==1
        axis_backi = sum(sum(img3_back,3),1)./sum(sum(img3_back_mak,3),1);
        y_fit_ratio = axis_backi./max(axis_backi);
        xyz_fit_ratio = zeros(size(xyzintsegdat,1),1);
        for ii = 1:size(xyzintsegdat,1)
            xyz = min(max(round(xyzintsegdat(ii,1)),1),size(xyzintsegdat,1));
            xyz_fit_ratio(ii,1) = y_fit_ratio(xyz,1);
        end
        
        scatter(xyzintsegdat(:,1),xyzintsegdat(:,3+chal_no)./xyz_fit_ratio,'b');hold on;
        plot(1:size(axis_backi,2),axis_backi./y_fit_ratio,'m','LineWidth',1);hold off;
        legend({'nuclei I','background I'});xlabel(axis_name{axis_no});ylabel(chal_name{chal_no});
    elseif axis_no==2
        axis_backi = sum(sum(img3_back,3),2)./sum(sum(img3_back_mak,3),2);
        y_fit_ratio = axis_backi./max(axis_backi);
        xyz_fit_ratio = zeros(size(xyzintsegdat,1),1);
        for ii = 1:size(xyzintsegdat,1)
            xyz = min(max(round(xyzintsegdat(ii,2)),1),size(xyzintsegdat,1));
            xyz_fit_ratio(ii,1) = y_fit_ratio(xyz,1);
        end
        
        scatter(xyzintsegdat(:,2),xyzintsegdat(:,3+chal_no)./xyz_fit_ratio,'b');hold on;
        plot(1:size(axis_backi,1),axis_backi./y_fit_ratio,'m','LineWidth',1);hold off;
        legend({'nuclei I','background I'});xlabel(axis_name{axis_no});ylabel(chal_name{chal_no});
    elseif axis_no==3
        axis_backi = permute(sum(sum(img3_back,2),1)./sum(sum(img3_back_mak,2),1),[3,1,2]);
        y_fit_ratio = axis_backi./max(axis_backi);
        xyz_fit_ratio = zeros(size(xyzintsegdat,1),1);
        for ii = 1:size(xyzintsegdat,1)
            xyz = min(max(round(xyzintsegdat(ii,3)),1),size(xyzintsegdat,1));
            xyz_fit_ratio(ii,1) = y_fit_ratio(xyz,1);
        end
        
        scatter(xyzintsegdat(:,3),xyzintsegdat(:,3+chal_no)./xyz_fit_ratio,'b');hold on;
        plot(1:size(axis_backi,1),axis_backi./y_fit_ratio,'m','LineWidth',1);hold off;
        legend({'nuclei I','background I'});xlabel(axis_name{axis_no});ylabel(chal_name{chal_no});
    end
    
end


% Update handles structure
guidata(hObject, handles);
end


% --- Executes on selection change in popupmenu3.
function popupmenu3_Callback(hObject, eventdata, handles)
% hObject    handle to popupmenu3 (see GCBO)
% eventdata  reserved - to be defined in a future version of MATLAB
% handles    structure with handles and user data (see GUIDATA)
% load p.mat
rootfolder = pwd;
savefolder = [rootfolder '/[functions]/io.mat'];
if ispc ==1
    savefolder(findstr(savefolder, '/'))='\';
end
load(savefolder);


%% input popupmenu1 value
menu1 = get(handles.popupmenu1,'String');
image_no= get(handles.popupmenu1,'Value');
nearby_on = get(handles.radiobutton1,'Value');
axis_name = get(handles.popupmenu2,'String');
axis_no = get(handles.popupmenu2,'Value');
chal_name = get(handles.popupmenu3,'String');
chal_no = get(handles.popupmenu3,'Value');


%% time lapse setting
time_no= str2double(get(handles.edit38,'String'));


%% Default load first image information
d_fol = data_folder{image_no};
d_fol = [d_fol 'p.mat'];
if ispc ==1
    d_fol(findstr(d_fol, '/'))='\';
end
load(d_fol);

stack_name = ['stack2_t' num2str(time_no) '.mat'];
stack_fol = strrep(d_fol,'p.mat',stack_name);
sta_fol = strrep(d_fol,'p.mat','sta.mat');


% load stack2_t.mat and calculate bb
if exist(stack_fol,'file')~=0
    load(stack_fol,'seg_result');
    if isempty(seg_result)~=1
        if isfield(seg_result,'backI')==1
            backI = seg_result.backI;
        else
            load(sta_fol,'NFstk');
            Bxyz = seg_result.Bxyz;
            backI = nearby_backi(Bxyz,NFstk);
            seg_result.backI = backI;
            save(stack_fol,'seg_result','-append');
            clear NFstk
        end
    end
end

if nearby_on==1
    load(stack_fol,'xyzintsegdat','xyzintsegdat_id');
    axes(handles.axes1);
    
    backI_avg = zeros(size(xyzintsegdat_id,1),1);
    for ii = 1:size(backI_avg,1)
        A = backI{1,chal_no}{1,xyzintsegdat_id(ii)};
        backI_avg(ii,1) = sum(A(:,2).*A(:,3))/sum(A(:,2));
    end
    
    if axis_no>3
        load(stack_fol,'nucle_coordination','xyzintsegdat_id');
    end
        
    if axis_no==1
        scatter(xyzintsegdat(:,1),xyzintsegdat(:,3+chal_no),'b');hold on;
        scatter(xyzintsegdat(:,1),backI_avg,'.g');xlabel(axis_name{axis_no});ylabel(chal_name{chal_no});hold on;
        reg_p = polyfit(xyzintsegdat(:,1),backI_avg,2);
        y_fit = polyval(reg_p,xyzintsegdat(:,1));
        plot(xyzintsegdat(:,1),y_fit,'m','LineWidth',1);hold off;
        legend({'nuclei I','nuclei nearby I','regression'});
    elseif axis_no==2
        scatter(xyzintsegdat(:,2),xyzintsegdat(:,3+chal_no),'b');hold on;
        scatter(xyzintsegdat(:,2),backI_avg,'.g');xlabel(axis_name{axis_no});ylabel(chal_name{chal_no});hold on;
        reg_p = polyfit(xyzintsegdat(:,2),backI_avg,2);
        y_fit = polyval(reg_p,xyzintsegdat(:,2));
        plot(xyzintsegdat(:,2),y_fit,'m','LineWidth',1);hold off;
        legend({'nuclei I','nuclei nearby I','regression'});
    elseif axis_no==3
        scatter(xyzintsegdat(:,3),xyzintsegdat(:,3+chal_no),'b');hold on;
        scatter(xyzintsegdat(:,3),backI_avg,'.g');xlabel(axis_name{axis_no});ylabel(chal_name{chal_no});hold on;
        reg_p = polyfit(xyzintsegdat(:,3),backI_avg,2);
        y_fit = polyval(reg_p,xyzintsegdat(:,3));
        plot(xyzintsegdat(:,3),y_fit,'m','LineWidth',1);hold off;
        legend({'nuclei I','nuclei nearby I','regression'});
    elseif axis_no==4
        if exist('nucle_coordination','var')==1
            scatter(nucle_coordination(:,5),xyzintsegdat(:,3+chal_no),'b');hold on;
            scatter(nucle_coordination(:,5),backI_avg,'.g');xlabel(axis_name{axis_no});ylabel(chal_name{chal_no});hold on;
            reg_p = polyfit(nucle_coordination(:,5),backI_avg,2);
            y_fit = polyval(reg_p,nucle_coordination(:,5));
            plot(nucle_coordination(:,5),y_fit,'m','LineWidth',1);hold off;
            legend({'nuclei I','nuclei nearby I','regression'});
        end
    elseif axis_no==5
        if exist('nucle_coordination','var')==1
            scatter(nucle_coordination(:,10),xyzintsegdat(:,3+chal_no),'b');hold on;
            scatter(nucle_coordination(:,10),backI_avg,'.g');xlabel(axis_name{axis_no});ylabel(chal_name{chal_no});hold on;
            reg_p = polyfit(nucle_coordination(:,10),backI_avg,2);
            y_fit = polyval(reg_p,nucle_coordination(:,10));
            plot(nucle_coordination(:,10),y_fit,'m','LineWidth',1);hold off;
            legend({'nuclei I','nuclei nearby I','regression'});
        end
    end
    
else
    load(stack_fol,'xyzintsegdat');
    axes(handles.axes1);
    load(sta_fol,'NFstk');img3 = NFstk{1,chal_no};
    img3_back = zeros(size(img3));img3_back_mak = zeros(size(img3)); 
    for zz = 1:size(img3,3)
        img3_back_mak(:,:,zz) = 1-seg_result.cwt2_mask(:,:,zz);
        img3_back(:,:,zz) = double(img3(:,:,zz)).*img3_back_mak(:,:,zz);
    end
    
    if axis_no==1
        scatter(xyzintsegdat(:,1),xyzintsegdat(:,3+chal_no),'b');hold on;
        axis_backi = sum(sum(img3_back,3),1)./sum(sum(img3_back_mak,3),1);
        plot(1:size(axis_backi,2),axis_backi,'m','LineWidth',1);hold off;
        legend({'nuclei I','background I'});xlabel(axis_name{axis_no});ylabel(chal_name{chal_no});
    elseif axis_no==2
        scatter(xyzintsegdat(:,2),xyzintsegdat(:,3+chal_no),'b');hold on;
        axis_backi = sum(sum(img3_back,3),2)./sum(sum(img3_back_mak,3),2);
        plot(1:size(axis_backi,1),axis_backi,'m','LineWidth',1);hold off;
        legend({'nuclei I','background I'});xlabel(axis_name{axis_no});ylabel(chal_name{chal_no});
    elseif axis_no==3
        scatter(xyzintsegdat(:,3),xyzintsegdat(:,3+chal_no),'b');hold on;
        axis_backi = permute(sum(sum(img3_back,2),1)./sum(sum(img3_back_mak,2),1),[3,1,2]);
        plot(1:size(axis_backi,1),axis_backi,'m','LineWidth',1);hold off;
        legend({'nuclei I','background I'});xlabel(axis_name{axis_no});ylabel(chal_name{chal_no});
    end
    
end


% Update handles structure
guidata(hObject, handles);
% Hints: contents = cellstr(get(hObject,'String')) returns popupmenu3 contents as cell array
%        contents{get(hObject,'Value')} returns selected item from popupmenu3
end

% --- Executes during object creation, after setting all properties.
function popupmenu3_CreateFcn(hObject, eventdata, handles)
% hObject    handle to popupmenu3 (see GCBO)
% eventdata  reserved - to be defined in a future version of MATLAB
% handles    empty - handles not created until after all CreateFcns called

% Hint: popupmenu controls usually have a white background on Windows.
%       See ISPC and COMPUTER.
if ispc && isequal(get(hObject,'BackgroundColor'), get(0,'defaultUicontrolBackgroundColor'))
    set(hObject,'BackgroundColor','white');
end
end

% --- Executes on selection change in popupmenu4.
function popupmenu4_Callback(hObject, eventdata, handles)
% hObject    handle to popupmenu4 (see GCBO)
% eventdata  reserved - to be defined in a future version of MATLAB
% handles    structure with handles and user data (see GUIDATA)

% Hints: contents = cellstr(get(hObject,'String')) returns popupmenu4 contents as cell array
%        contents{get(hObject,'Value')} returns selected item from popupmenu4
end

% --- Executes during object creation, after setting all properties.
function popupmenu4_CreateFcn(hObject, eventdata, handles)
% hObject    handle to popupmenu4 (see GCBO)
% eventdata  reserved - to be defined in a future version of MATLAB
% handles    empty - handles not created until after all CreateFcns called

% Hint: popupmenu controls usually have a white background on Windows.
%       See ISPC and COMPUTER.
if ispc && isequal(get(hObject,'BackgroundColor'), get(0,'defaultUicontrolBackgroundColor'))
    set(hObject,'BackgroundColor','white');
end
end

% --- Executes on button press in radiobutton1.
function radiobutton1_Callback(hObject, eventdata, handles)
% hObject    handle to radiobutton1 (see GCBO)
% eventdata  reserved - to be defined in a future version of MATLAB
% handles    structure with handles and user data (see GUIDATA)
set(handles.radiobutton1,'Value',1);
set(handles.radiobutton2,'Value',0);
popname3{1,1} = 'X axis';popname3{2,1} = 'Y axis';popname3{3,1} = 'Z axis';
popname3{4,1} = 'DV_axis';popname3{5,1} = 'Depth_level';
set(handles.popupmenu2,'String',popname3);
guidata(hObject, handles);
% Hint: get(hObject,'Value') returns toggle state of radiobutton1
end

% --- Executes on button press in radiobutton2.
function radiobutton2_Callback(hObject, eventdata, handles)
% hObject    handle to radiobutton2 (see GCBO)
% eventdata  reserved - to be defined in a future version of MATLAB
% handles    structure with handles and user data (see GUIDATA)
set(handles.radiobutton1,'Value',0);
set(handles.radiobutton2,'Value',1);
popname3{1,1} = 'X axis';popname3{2,1} = 'Y axis';popname3{3,1} = 'Z axis';
%popname3{4,1} = 'DV_axis';popname3{5,1} = 'Depth_level';
set(handles.popupmenu2,'String',popname3);
guidata(hObject, handles);
% Hint: get(hObject,'Value') returns toggle state of radiobutton2
end


function edit38_Callback(hObject, eventdata, handles)
% hObject    handle to edit38 (see GCBO)
% eventdata  reserved - to be defined in a future version of MATLAB
% handles    structure with handles and user data (see GUIDATA)

% Hints: get(hObject,'String') returns contents of edit38 as text
%        str2double(get(hObject,'String')) returns contents of edit38 as a double
end

% --- Executes during object creation, after setting all properties.
function edit38_CreateFcn(hObject, eventdata, handles)
% hObject    handle to edit38 (see GCBO)
% eventdata  reserved - to be defined in a future version of MATLAB
% handles    empty - handles not created until after all CreateFcns called

% Hint: edit controls usually have a white background on Windows.
%       See ISPC and COMPUTER.
if ispc && isequal(get(hObject,'BackgroundColor'), get(0,'defaultUicontrolBackgroundColor'))
    set(hObject,'BackgroundColor','white');
end
end

function backI = nearby_backi(Bxyz,NFstk)


for cc = 1:size(NFstk,2)
    img3 = NFstk{1,cc};
    for i = 1:size(Bxyz,2)
        % nearby background calibration
        if isempty(Bxyz{i})~=1
            xi = Bxyz{i}(:,1);yi = Bxyz{i}(:,2);zi = Bxyz{i}(:,3);
            if size(xi,1)<=size(xi,2)
                xi=xi';yi=yi';zi=zi';
            end

            z_list = unique(zi);
            bb{i} = [z_list zeros(size(z_list)) zeros(size(z_list))];
            for zz = 1:size(z_list,1)
                z_n = find(zi == z_list(zz,1));
                back_img1 = false(size(img3,1),size(img3,2));
                for zzz = 1:size(z_n,1)
                    back_img1(xi(zzz),yi(zzz)) = 1;
                end
                se = strel('disk',3);
                back_img2 = imdilate(back_img1,se);
                back_img = back_img2 - back_img1;
                bb{i}(zz,2) = sum(sum(back_img));
                bb{i}(zz,3) = sum(sum((back_img.*double(img3(:,:,z_list(zz,1))))))/bb{i}(zz,2);
            end
        end
    end
    backI{1,cc} = bb;
end
end
```
