## Supplementary material for "An optogenetic toolkit for robust activation of FGF, BMP, & Nodal signaling in zebrafish": README.md

```
# WaveletSEG 

Zebrafish nuclei wavelet segmentation analysis platform
-------------------------
WaveletSEG is an automatic zebrafish embryo image processing analysis platform that can
perform single nuclei to whole embryo scale quantification and topology and shape feature
analysis of zebrafish embryos during embryonic development. WaveletSEG is an open-source
MATLAB-based imaging research platform and runs on Windows, Mac and Linux systems with
complete GUI. Wavelet, Image Processing Toolboxes are required to run WaveletSEG. Here we
introduce the step-by-step user guide with example images.

 ![image](https://github.com/George-wu509/WaveletSEG/blob/main/README_ref/software0.jpg)
 
 
 
 
 
What is Wavelet Segmentation ?
-------------------------

Wavelet-based segmentation is a novel nuclei segmentation algorithm which can do robust nuclei segmentation or single-molecule RNA segmentation without any prepossessing or thresholding steps, and separate overlapping cells accurately.  A wavelet is a mathematical function used to separate a function or continuous-time signal into different frequency components and study each component with a resolution that matches its scale. We develop a five steps pipeline including 2D continuous wavelet transform, multi-scale object identification, 3D object alignment, and division steps in YZ,XZ and ZY planes.  

 ![image](https://github.com/George-wu509/WaveletSEG/blob/main/README_ref/software1_b.png)
 
 ![image](https://github.com/George-wu509/WaveletSEG/blob/main/README_ref/software1.png)

USER MANUAL
-------------------------
You can either import image files or import existing result data file to check the result.


**Channel information setting**

1. Before importing an image file, click the ‘Setting’ button in the WaveletSEG main interface
and input channel information and resolution values in ‘Channel parameter setting’ menu.
This step is required before the image import step.
2. Choose the appropriate channel number in the dropdown menu and fill in channel names in
empty boxes.
3. Users can import partial parts of an image by setting the two-element vector (min and max
values of Z-stack) in ‘Z-stack range’ and the four-element vector(min and max axis limits of
x axis, min and max axis limits of y axis) in ‘XY plane range’. Zero value means full range.

 ![image](https://github.com/George-wu509/WaveletSEG/blob/main/README_ref/set1_channel.png)

**Import image files**
 
1. Push Setting button and input channel and resolution information.
​2. Select single image file or folder using open file or open folder button
​3. Once loading process is finished, you can run nuclei wavelet segmentation by pushing Nuclei identification.
​4. Choice different segmentation methods or change parameters using parameter .
5. You can running step-by-step nuclei identification, embryo orientation and shape classification steps or push     
    RUN all to automatically run all processes.
6. Rotate the embryo by using Rotation button
7. Choice channel menu to visualize results such as pSmad distribution or nuclei density.
8. Click the Show whole embryo checkbox and select xyz ranges to visualize partial embryo nuclei.
9. Push Save figure button to store image visualization result as .fig file 
10. Push save Result button to save results as WaveletSEG_result.mat file.
11. All data, result and figures are stored in one folder. 

You can get example images from this link
https://www.dropbox.com/sh/h7mrnm1g6qjtzbk/AACjFtAZN-pTcLBcXodOGhn4a?dl=0

**Import existing result file**

​1. Push open file button and select sta.mat in specific folder.
​2. Once loading process is finished, you can check image visualization results or run analysis process.
​3. Choice different segmentation methods or change parameters using parameter .
4. Choice channel menu to visualize results such as pSmad distribution or nuclei density.
5. Click the Show whole embryo checkbox and select xyz ranges to visualize partial embryo nuclei.
6. Push Save figure button to store image visualization result as .fig file 
7. Push save Result button to save results as WaveletSEG_result.mat file.
8. All data, result and figures are stored in one folder. 

**Using sub-GUI to validate results**

​1. There are three sub-GUI for segmentation data validation.
​2. Push Raw images button to check the Z plane raw image with segmentation results.
​3. Push Raw3D images button to check the raw image with segmentation results in 3D
4. Push Compare SEG button to compare different segmentation results.

**Synthesis images and add noise**

​1. After pushing Generate image button, a pop-up menu will display. 
​2. You can input synthesis image 3D size, nuclei number, size and density. 
​3. Then apply different type of noise on synthesis images by pushing add noise button on pop-up menu.

 ![image](https://github.com/George-wu509/WaveletSEG/blob/main/README_ref/synthesis_noisy_GUI.png)
 
 
**Select Segmentation method**

1. Before running the segmentation step, click ‘Method’ button in WaveletSEG and to open the
‘Segmentation method setting’ menu. This step is required before the ‘Nuclei identification’
step.
2. Select the segmentation methods by clicking the checkboxs before the four methods
including Point-wise method, wavelet method, Threshold(Otsu) method, and DS method.
Multiple selections accepted.
3. Input the parameter values for segmentation method you selected.
4. Click the ‘X’ and leave this menu.

 ![image](https://github.com/George-wu509/WaveletSEG/blob/main/README_ref/gau_high.png)
 
 **Embryo axis 3D rotation**
 
 1. Click the ‘Rotation’ button in WaveletSEG to open ‘Embryo 3D rotation’ menu.
2. Input the clockwise rotation angle (unit: degree) about the axis. Example: Input ‘30’ in Z axis
clockwise rotation degree means clockwise rotate 30 degree on XY plane.
3. Click the ‘Rotate’ button in ‘Embryo 3D rotation’ menu to rotate the nuclei 3D points and
close the menu.
4. Click ‘Set default’ button to recovery nuclei 3D point positions into un-rotated positions.
5. Please re-run ‘2. RUN Embryo orientation’ step after the rotation step.

 ![image](https://github.com/George-wu509/WaveletSEG/blob/main/README_ref/set4_rotation.png)
  ![image](https://github.com/George-wu509/WaveletSEG/blob/main/README_ref/rotate.PNG)
  
  DATA VISUALIZATION
-------------------------
1. The right-side window of WaveletSEG is the main data visualization window, where
segmented nuclei positions are displayed as a 3D point cloud.
2. In the left middle side of WaveletSEG main interface is the data visualization panel.
3. Select specific channel and the segmentation method used from the dropdown menus.
4. Choice the channel, embryo orientation or shape classification feature to display in The ‘Data
visualization’ dropdown menu.
5. Click ‘Show DV’ checkbox to mark the ventral and dorsal positions on data visualization
window.
6. Click the ‘no EVL’ checkbox to remove the EVL layer nuclei on data visualization window.
7. Unclick the ‘Show whole embryo’ checkbox to display sub-regions of the whole embryo.
8. Click ‘Save figure’ to save display figure. Click ‘Save result’ to save result in mat files.

 ![image](https://github.com/George-wu509/WaveletSEG/blob/main/README_ref/software9.png)
 
 ![image](https://github.com/George-wu509/WaveletSEG/blob/main/README_ref/software1_c.png)
 
 ![image](https://github.com/George-wu509/WaveletSEG/blob/main/README_ref/rawimageZ.PNG)


  
  
 
 
 
 
 
 
```
