## Supplementary material for "An optogenetic toolkit for robust activation of FGF, BMP, & Nodal signaling in zebrafish": SEG3D.m

```
% Main functions
function [imagename,use_mat]=load_tif_lsm(hObject,handles,p,io)
% Load tiff and lsm image files and convert into stack, save into stack.mat and convert into tiff files
warning('off','all');

%% data folder and image format
set(handles.edit1,'String','Loading Images ...');pause(0.1);
display('Loading Images ...');
guidata(hObject, handles);
try
    [imagename{1},foldername{1}]=uigetfile({'*.lsm;*.tif;*.czi;*.mat','Image file (*.lsm;*.tif;*.czi;*.mat)'},'Select image file');
catch
    return;
end
if imagename{1}==0
    set(handles.edit1,'String','');pause(0.1);
    guidata(hObject, handles);
    return;
end


%% load images tiff and lism and convert to basename and imageformat
nn = strfind(imagename{1},'.');
basename{1}=imagename{1}(1:nn(end)-1);
imageformat{1}=imagename{1}(nn(end):end);
rootfolder = pwd;

if strcmp(imageformat{1},'.mat')~=1
    %% save current folder information to io.mat
    savefolder = [rootfolder '/[functions]/io.mat'];
    functionfolder = [rootfolder '/[functions]'];
    if ispc ==1
        savefolder(findstr(savefolder, '/'))='\';
        functionfolder(findstr(functionfolder, '/'))='\';
    end

    % Create data folder
    if ismac||isunix==1
        data_folder{1} = [foldername{1} basename{1} '/'];
    elseif ispc==1
        data_folder{1} = [foldername{1} basename{1} '\'];
    end
    if exist(data_folder{1}) ~= 7
        mkdir(data_folder{1});
    end
    addpath(data_folder{1});
    count=0;err_count=0;
    while count == err_count
        try                
            save(savefolder,'imagename','basename','imageformat','savefolder','data_folder','-append');
        catch 
            err_count = err_count +1;
        end
        count = count + 1;
    end
end

%% convert image into multi-stack and save stack.mat and p.mat
lsmfile=[foldername{1} imagename{1}];
use_mat = 0;use_datamat=0;bi=1;
if strcmp(imageformat{1},'.tif')==1
        Binfo = imfinfo(lsmfile);
        image_z_num = size(Binfo,1)/io.totchan;
        image_t_num = 1;
        %if isfield(Binfo,'XResolution');io.resolution_xy =getfield(Binfo,'XResolution'); end
        %if isfield(Binfo,'ZResolution');io.resolution_z =getfield(Binfo,'ZResolution'); end
        if sum(io.page_mm)==0
            z_series = 1:image_z_num;z_series_n = 1:image_z_num;
        else
            z_series = max(round(io.page_mm(1)),1):io.page_div:min(round(io.page_mm(2)),image_z_num);z_series_n = 1:size(z_series,2);
        end
        if sum(io.t_mm)==0
            t_series = 1:image_t_num;t_series_n = 1:image_t_num;
        else
            t_series = max(round(io.t_mm(1)),1):io.t_div:min(round(io.t_mm(end)),image_t_num);t_series_n = 1:size(t_series,2);
        end
        for ti = t_series_n
            for zi = z_series_n
                for ci = 1:io.totchan
                    lsm_stack(ti,zi).data{1,ci} = uint16(imread(lsmfile,((z_series(zi)-1)*2)+ci));
                end
                if zi==1
                    lsm_width=size(lsm_stack(ti,zi).data{1,ci},1);
                    lsm_height=size(lsm_stack(ti,zi).data{1,ci},2);
                end
                lsm_stack(ti,zi).filename = lsmfile;
                lsm_stack(ti,zi).width = lsm_width;
                lsm_stack(ti,zi).height = lsm_height;
                lsm_stack(ti,zi).bits = 8;
                lsm_stack(ti,zi).t_num = image_t_num;
            end
        end
elseif strcmp(imageformat{1},'.czi')==1
    
    if ispc==1
        functions_folder = [functionfolder '\loci_tools.jar'];
    else
        functions_folder = [functionfolder '/loci_tools.jar'];
    end
    javaaddpath(functions_folder);
    reader = bfGetReader(lsmfile);
    omeMeta = reader.getMetadataStore();
    
    Binfo = czifinfo(lsmfile);
    image_z_num = Binfo.sBlockList_P0(end).ZStart+1;
    image_t_num = Binfo.sBlockList_P0(end).TStart+1;
    if sum(io.page_mm)==0
        z_series = 1:image_z_num;z_series_n = 1:image_z_num;
    else
        z_series = max(round(io.page_mm(1)),1):io.page_div:min(round(io.page_mm(2)),image_z_num);z_series_n = 1:size(z_series,2);
    end
    if sum(io.t_mm)==0
        t_series = 1:image_t_num;t_series_n = 1:image_t_num;
    else
        t_series = max(round(io.t_mm(1)),1):io.t_div:min(round(io.t_mm(end)),image_t_num);t_series_n = 1:size(t_series,2);
    end
    
    for ti = t_series_n
        for zi = z_series_n
            zreal = z_series(zi);
            for ci = 1:io.totchan
                lsm_stack(ti,zi).data{1,ci} = int16(bfGetPlane(reader,ci+(zreal-1)*io.totchan));            
            end
            if zi==1
                lsm_width=size(lsm_stack(ti,zi).data{1,ci},1);
                lsm_height=size(lsm_stack(ti,zi).data{1,ci},2);
            end
            lsm_stack(ti,zi).filename = lsmfile;
            lsm_stack(ti,zi).width = lsm_width;
            lsm_stack(ti,zi).height = lsm_height;
            lsm_stack(ti,zi).bits = 16;
            lsm_stack(ti,zi).t_num = image_t_num;
        end
    end
    
elseif strcmp(imageformat{1},'.lsm')==1
    Binfo = czifinfo(lsmfile);
    image_z_num = Binfo.sBlockList_P0(end).ZStart+1;
    image_t_num = Binfo.sBlockList_P0(end).TStart+1;
    if sum(io.page_mm)==0
        z_series = 1:image_z_num;z_series_n = 1:image_z_num;
    else
        z_series = max(round(io.page_mm(1)),1):io.page_div:min(round(io.page_mm(2)),image_z_num);z_series_n = 1:size(z_series,2);
    end
    if sum(io.t_mm)==0
        t_series = 1:image_t_num;t_series_n = 1:image_t_num;
    else
        t_series = max(round(io.t_mm(1)),1):io.t_div:min(round(io.t_mm(end)),image_t_num);t_series_n = 1:size(t_series,2);
    end
    for ti = t_series_n
        for zi = z_series_n
            for ci = 1:io.totchan
                lsm_stack(ti,zi).data{1,ci} = uint16(imreadBF(lsmfile,z_series(zi),t_series(ti),ci,functionfolder));
            end
            if zi==1
                lsm_width=size(lsm_stack(ti,zi).data{1,ci},1);
                lsm_height=size(lsm_stack(ti,zi).data{1,ci},2);
            end
            lsm_stack(ti,zi).filename = lsmfile;
            lsm_stack(ti,zi).width = lsm_width;
            lsm_stack(ti,zi).height = lsm_height;
            lsm_stack(ti,zi).bits = 8;
            lsm_stack(ti,zi).t_num = image_t_num;
        end
    end
elseif strcmp(imageformat{1},'.mat')==1
    
    if exist([foldername{1} 'sta.mat'],'file')~=0
        count=0;err_count=0;
        while count == err_count
            try                
                load([foldername{1} 'sta.mat'],'imagename','basename','imageformat','savefolder','data_folder');
            catch 
                err_count = err_count +1;
            end
            count = count + 1;
        end
        if iscell(imagename)~=1
            imagename2{1} = imagename;clear imagename
            imagename = imagename2;
        end
        root_dir = pwd;
        savefolder = [root_dir '/[functions]/io.mat'];
        pfolder = [foldername{1} 'p.mat'];load(pfolder);
        io = p.io;
        if ispc
            savefolder = strrep(savefolder,'/','\');
        else
            savefolder = strrep(savefolder,'\','/');
        end
        if size(basename,2) ~= size(foldername,2)
            for ii = 1:size(basename,2)
                if isempty(strfind(foldername{1},basename{ii}))~=1
                    bi = ii;
                end
            end
            foldername0 = strrep(foldername{1},basename{bi},'foldername0_123');
            for ii = 1:size(basename,2)
                foldername{ii} = strrep(foldername0,'foldername0_123',basename{ii});
            end
        end
        data_folder = foldername;
        count=0;err_count=0;
        while count == err_count
            try                
                save([foldername{bi} 'sta.mat'],'savefolder','data_folder','-append');
            catch 
                err_count = err_count +1;
            end
            count = count + 1;
        end     
    elseif exist([foldername{1} 'data.mat'],'file')~=0
        use_datamat = 1;
        count=0;err_count=0;
        while count == err_count
            try                
                load([foldername{1} 'data.mat'],'FileName','basename','image_type','lsm_stack','stack');
            catch 
                err_count = err_count +1;
            end
            count = count + 1;
        end
        imagename = FileName;
        imageformat = ['.' image_type];
        root_dir = pwd;
        savefolder = [root_dir '/[functions]/io.mat'];
        if ispc
            savefolder = strrep(savefolder,'/','\');
        else
            savefolder = strrep(savefolder,'\','/');
        end
        data_folder = foldername;
        NFstk = stack;
        count=0;err_count=0;
        while count == err_count
            try                
                save([foldername{1} 'sta.mat'],'imagename','basename','imageformat','savefolder','data_folder','lsm_stack','NFstk','-v7.3');
            catch 
                err_count = err_count +1;
            end
            count = count + 1;
        end
        var = whos('-file',[foldername{1} 'data.mat']);
        for ii=1:size(var,1)
            if strcmp(var(ii).name,'seg_result_nuc')==1
                count=0;err_count=0;
                while count == err_count
                    try                
                        load([foldername{1} 'data.mat'],'seg_result_nuc','xyzintsegdat');
                    catch 
                        err_count = err_count +1;
                    end
                    count = count + 1;
                end 
                if isempty(seg_result_nuc)~=1
                    t_mm=1;
                    xyzintsegdat_time{1} = xyzintsegdat;
                    xyzintsegdat_nororate = xyzintsegdat;
                    seg_result = seg_result_nuc;clear seg_result_nuc
                    xyzintsegdat_id = seg_result.cf_center_xyzi(:,1);
                    xyzintsegdat_nororate_id = xyzintsegdat_id;
                    xyzintsegdat_id_time{1} = xyzintsegdat_id;
                    save([foldername{1} 'stack2_t1.mat'],'seg_result','xyzintsegdat','xyzintsegdat_id','xyzintsegdat_nororate','xyzintsegdat_nororate_id','-v7.3');
                    save([foldername{1} 'stack2_time.mat'],'t_mm','xyzintsegdat_time','xyzintsegdat_id_time','-v7.3');
                end
            end
        end
        load([foldername{1} 'sta.mat'],'imagename','basename','imageformat','savefolder','data_folder','lsm_stack','NFstk');
    else
    end
    save(savefolder,'imagename','basename','imageformat','savefolder','data_folder','io','-append');
    use_mat = 1;
end

if use_mat~=1
    if sum(io.x_yrange_mm)~=0
        mra=io.x_yrange_mm;im_size=size(lsm_stack(1).data{1,1});
        for t=1:size(lsm_stack,1)
            for i=1:size(lsm_stack,2)
                lsm_stack(t,i).height = min(mra(2),im_size(1))-min(mra(1),im_size(1))+1;
                lsm_stack(t,i).width = min(mra(4),im_size(2))-min(mra(3),im_size(2))+1;
                if iscell(lsm_stack(1).data)==1
                    for jj=1:size(lsm_stack(1).data,2)
                        lsm_stack(1,i).data{1,jj} = double(lsm_stack(1,i).data{1,jj}(min(mra(1),im_size(1)):min(mra(2),im_size(1)),min(mra(3),im_size(2)):min(mra(4),im_size(2))));
                    end
                else
                    lsm_stack(1,i).data = double(lsm_stack(1,i).data(min(mra(1),im_size(1)):min(mra(2),im_size(1)),min(mra(3),im_size(2)):min(mra(4),im_size(2))));
                end
            end
        end
    end
    % image information
    iinfo.Width = lsm_stack(1).width;
    iinfo.Height = lsm_stack(1).height;
    iinfo.BitDepth = lsm_stack(1).bits;
    if io.p_set==1
        iinfo.chalN = io.totchan;
    else
        try
            iinfo.chalN = size(imread([foldername{1} imagename{1}]),3);
        catch
            iinfo.chalN = io.totchan;
        end
    end
    if iscell(lsm_stack(1).data)==1
        iinfo.pageN = size(lsm_stack,2);
    else
        iinfo.pageN = size(lsm_stack,2)/iinfo.chalN;
    end
    iinfo.tN = size(lsm_stack,1);
    % Create channel info
    for c=1:iinfo.chalN
        eval(['chal_info{c,1} = io.chal' num2str(c) '_show;']);
        chal_info{c,2} = 0;
        eval(['if io.chal' num2str(c) '_no ==1;chal_info{c,2} = 1;end']);
        eval(['if io.chal' num2str(c) '_no ==1;chal_info{c,3} = ''Nuclei'';end']);
        eval(['if io.chal' num2str(c) '_no ==2;chal_info{c,3} = ''Signal 1'';end']);
        eval(['if io.chal' num2str(c) '_no ==3;chal_info{c,3} = ''Signal 2'';end']);
        eval(['if io.chal' num2str(c) '_no ==4;chal_info{c,3} = ''Signal 3'';end']);
        eval(['if io.chal' num2str(c) '_no ==5;chal_info{c,3} = ''none'';end']);
        eval(['if io.chal' num2str(c) '_no ==5;chal_info{c,2} = -1;end']);
        eval(['if strcmp(io.chal' num2str(c) '_name,'''')~=1;chal_info{c,3} = io.chal' num2str(c) '_name;end']);
    end

    % export to stack
    if iscell(lsm_stack(1).data)==1     % lsm image (lsm_stack.data is cell{1xN})

        if io.totchan == iinfo.chalN
            for t = 1:iinfo.tN
                for chal=1:io.totchan
                    startim=chal;j=1;
                    for z=1:iinfo.pageN
                        lsm_stack(t,z).data{1,chal}=add_noisy(lsm_stack(t,z).data{1,chal},p);
                        NFstk{t,chal}(:,:,j)=lsm_stack(t,z).data{1,chal};
                        j=j+1;
                    end
                end
            end
        else
            display('chal total number not match');
            for t = 1:iinfo.tN
                for chal=1:iinfo.chalN
                    startim=chal;j=1;
                    for z=1:iinfo.pageN
                        NFstk{t,chal}(:,:,j)=lsm_stack(t,z).data{1,chal};
                        j=j+1;
                    end
                end
            end
        end

    else                                 % tiff image (lsm_stack.data not cell)

        if io.totchan == iinfo.chalN
            for t = 1:iinfo.tN
                for chal=1:io.totchan
                    startim=chal;j=1;
                    for z=startim:io.totchan:startim+(iinfo.pageN-1)*io.totchan
                        NFstk{t,chal}(:,:,j)=lsm_stack(1,z).data;
                        j=j+1;
                    end
                end
            end
        else
            display('chal total number not match');
            for t = 1:iinfo.tN
                for chal=1:iinfo.chalN
                    startim=chal;j=1;
                    for z=startim:iinfo.chalN:startim+(iinfo.pageN-1)*iinfo.chalN
                        lsm_stack(t,z).data = add_noisy(lsm_stack(t,z).data,p);
                        NFstk{t,chal}(:,:,j)=lsm_stack(t,z).data;
                        j=j+1;
                    end
                end
            end
        end

    end    
    io.t_mm = t_series;
    p.z_series = z_series;
    p.io=io;
    save([data_folder{1} 'sta.mat'],'lsm_stack','NFstk','imagename','basename','imageformat','savefolder','data_folder','-v7.3');
    save([data_folder{1} 'p.mat'],'p','iinfo','chal_info');

%% Save tiff files
if io.savetiff==1
    if exist([data_folder{1} 'tiff_image.tif'],'file')~=0
        delete([data_folder{1} 'tiff_image.tif']);
    end
    for t = 1:iinfo.tN
        for chal=1:iinfo.chalN
            for m=1:size(NFstk{chal},3)
                imwrite(NFstk{t,chal}(:,:,m),[data_folder{1} 'tiff_image.tif'], 'writemode', 'append');
            end
        end
    end
end
end

% Mask GT dataset
if exist([foldername{1} 'GT_img.mat'],'file')~=0
    load([foldername{1} 'GT_img.mat']);
    for i=1:size(img_GT_no,2)
        n=0;
        for j = 1:size(basename,2)
            if strcmp(img_GT_no{i},basename{j})==1
                n=j;
            end
        end
        msk_GT = img_GT{i};
        save([data_folder{n} 'msk_GT.mat'],'msk_GT','-v7.3');
    end
end

if use_datamat == 1
    pp=load([foldername{bi} 'data.mat'],'p');
    cchal_list = pp.p.chal_list;
    IDname = pp.p.chal_IDname;
    for ni = 1:size(find(cchal_list~=0),2)
        nnn = cchal_list(1,ni);
        chal_info{ni,1}=1;
        if nnn==1
            chal_info{ni,2}=1;
        else
            chal_info{ni,2}=0;
        end
        chal_info{ni,3}=IDname{nnn};
    end
    iinfo.Width = size(NFstk{1,1},1);
    iinfo.Height = size(NFstk{1,1},2);
    iinfo.BitDepth = 1;
    iinfo.chalN = ni;
    iinfo.pageN = size(NFstk{1,1},3);
    iinfo.tN = 1;
    io.t_mm = 1;
    p.z_series = 1:iinfo.pageN;
    p.io=io;
    save([data_folder{bi} 'p.mat'],'p','iinfo','chal_info');
end
if use_mat == 1
    %% Show GUI axes1 and output figures in data folder
    
    % method visualization menu
    mm = [];
    for meth = 1:4
        if exist([data_folder{1} 'stack' num2str(meth) '_time.mat'])~=0
            mm = [mm meth];
        end
    end
    %{
    dir_list = dir(data_folder{bi});
    for dd = 1:size(dir_list,1)
        if isempty(strfind(dir_list(dd,1).name,'time.mat'))~=1
        elseif isempty(strfind(dir_list(dd,1).name,'stack'))~=1
            if strcmp(dir_list(dd,1).name(end-3:end),'.mat')==1
                load([data_folder{bi} dir_list(dd,1).name],'xyzintsegdat_nororate');
                if exist('xyzintsegdat_nororate','var')~=1
                    xyzintsegdat_nororate = xyzintsegdat;
                    save([data_folder{bi} dir_list(dd,1).name],'xyzintsegdat_nororate','-append');
                end
                load([data_folder{bi} dir_list(dd,1).name],'xyzintsegdat_id');
                if exist('xyzintsegdat_id','var')~=1&&isfield(seg_result,'cf_center_xyzi')==1
                    if size(xyzintsegdat,1)-size(seg_result.cf_center_xyzi,1)==0
                        xyzintsegdat_id = seg_result.cf_center_xyzi(:,1);
                        save([data_folder{bi} dir_list(dd,1).name],'xyzintsegdat_id','-append');
                    end
                end
            end
        end
    end    
    %}
    % load stack_t*.mat
    load([data_folder{bi} 'p.mat'],'chal_info');
    if isempty(mm)~=1
    p.id.seg_method = mm;
    save([foldername{bi} 'p.mat'],'p','-append');
    foldername_stack = [foldername{bi} 'stack' num2str(mm(1)) '_t1.mat'];
    if exist(foldername_stack,'file')==1
        load(foldername_stack,'xyzintsegdat');
        chal_matrix = cell2mat(chal_info(:,1:2));
        data_i = find(chal_matrix(:,1));
        ax = data_i(1,1);
        cla
        axes(handles.axes1);
        eval(['scatter3(xyzintsegdat(:,1),xyzintsegdat(:,2),xyzintsegdat(:,3),20,xyzintsegdat(:,' num2str(ax+3) '),''filled'');']);
        caxis([0, 65535]);colormap(jet);colorbar;title({[strrep(basename{1},'_','\_') '  ' chal_info{ax,3}];['Nuclei number = ' num2str(size(xyzintsegdat,1))]});pause(0.1);h=rotate3d;
        set(h,'Enable','on');set(handles.axes1,'Ydir','reverse');
        set(handles.axes1,'Zdir','reverse');
    end
    % Finish process
    set(handles.edit1,'String',['seg_method ' num2str(mm(1)) ' done!']);
    display(['seg_method ' num2str(mm(1)) ' done!']);
    end
    guidata(hObject, handles);
end

%% open other process button
if ~isempty(dir([data_folder{bi} 'stack*_time.mat']))==1
    set(handles.pushbutton2,'enable','on');
    set(handles.pushbutton12,'enable','on');
    set(handles.pushbutton13,'enable','on');
    set(handles.pushbutton14,'enable','on');
    set(handles.pushbutton34,'enable','on');
    set(handles.pushbutton4,'enable','on');
    set(handles.pushbutton26,'enable','on');
    set(handles.pushbutton16,'enable','on');
    set(handles.pushbutton19,'enable','on');
    set(handles.pushbutton22,'enable','on');
    set(handles.pushbutton5,'enable','on');
    set(handles.pushbutton12,'String','1. [Finish]: Nuclei identification');
    set(handles.edit1,'String','RUN1 Finished!');
    guidata(hObject, handles);
    if exist([data_folder{bi} 'stack2_time.mat'],'file')~=0
        var = whos('-file',[data_folder{bi} 'stack2_time.mat']);
    elseif exist([data_folder{bi} 'stack1_time.mat'],'file')~=0
        var = whos('-file',[data_folder{bi} 'stack1_time.mat']);
    elseif exist([data_folder{bi} 'stack3_time.mat'],'file')~=0
        var = whos('-file',[data_folder{bi} 'stack3_time.mat']);
    elseif exist([data_folder{bi} 'stack4_time.mat'],'file')~=0
        var = whos('-file',[data_folder{bi} 'stack4_time.mat']);
    end
    if iinfo.tN>1
        set(handles.pushbutton27,'enable','on');
        set(handles.pushbutton28,'enable','on');
        set(handles.pushbutton29,'enable','on');
        set(handles.pushbutton31,'enable','on');
        set(handles.edit3,'enable','on');
        set(handles.slider1,'enable','on');
    end
    for iii=1:size(var,1)
        if strcmp(var(iii).name,'nucle_coordination_time')==1
            set(handles.pushbutton16,'enable','on');
            set(handles.pushbutton19,'enable','on');
            set(handles.pushbutton22,'enable','on');
            set(handles.pushbutton17,'enable','on');
            set(handles.pushbutton20,'enable','on');
            set(handles.pushbutton35,'Enable','on');
            set(handles.pushbutton23,'enable','on');
            set(handles.pushbutton18,'enable','on');
            set(handles.pushbutton16,'String','2. [Finish]: Embryo orientation');
            set(handles.edit1,'String','RUN2 Finished!');
        end
        if strcmp(var(iii).name,'shape_class_time')==1
            set(handles.pushbutton17,'enable','on');
            set(handles.pushbutton20,'enable','on');
            set(handles.pushbutton35,'Enable','on');
            set(handles.pushbutton23,'enable','on');
            set(handles.pushbutton18,'enable','on');
            set(handles.pushbutton21,'enable','on');
            set(handles.pushbutton24,'enable','on');
            set(handles.pushbutton17,'String','3. [Finish]: Shape classification ');
             set(handles.edit1,'String','RUN3 Finished!');
        end
        if strcmp(var(iii).name,'nucle_proj_time')==1
            set(handles.pushbutton18,'enable','on');
            set(handles.pushbutton21,'enable','on');
            set(handles.pushbutton24,'enable','on');
            set(handles.pushbutton18,'String','4. [Finish]: Profile extraction ');
             set(handles.edit1,'String','RUN4 Finished!');
        end
        if strcmp(var(iii).name,'cell_track_result_time')==1
            set(handles.pushbutton27,'enable','off');
            set(handles.pushbutton28,'enable','off');
            set(handles.pushbutton29,'enable','off');
            set(handles.pushbutton27,'String','5. [Finish]: Time lapse analysis ');
             set(handles.edit1,'String','RUN5 Finished!');
        end
    end
end
set(handles.popupmenu3,'Value',1);
set(handles.checkbox1,'Value',1);
set(handles.checkbox2,'Value',0);
set(handles.checkbox5,'Value',1);
set(handles.checkbox7,'Value',0);
set(handles.checkbox8,'Value',1);
set(handles.checkbox4,'Value',1);
set(handles.checkbox10,'Value',1);


% Finish process
set(handles.edit1,'String','Finished!');
display('Finished!');
guidata(hObject, handles);
clear NFstk iinfo chal_info basename c chal data_folder foldername iinfo imageformat io lsm_stack 

end
function image_folder=load_tif_lsm_folder(hObject,handles,p,io)
% Load tiff and lsm image files and convert into stack, save into stack.mat and convert into tiff files
warning('off','all');

%% data folder and image format
set(handles.edit1,'String','Loading Images ...');pause(0.1);
display('Loading Images ...');
guidata(hObject, handles);
rootfolder = pwd;
try
    image_folder=uigetdir(rootfolder);
catch
    return; 
end
if image_folder==0
    set(handles.edit1,'String','');pause(0.1);
    guidata(hObject, handles);
    return;
end
addpath(image_folder);
image_folder1 = [image_folder '/*.czi'];
image_folder2 = [image_folder '/*.lsm'];
image_folder3 = [image_folder '/*.tif'];
if ispc==1
    image_folder1(findstr(image_folder1, '/'))='\';
    image_folder2(findstr(image_folder2, '/'))='\';
    image_folder3(findstr(image_folder3, '/'))='\';
end
finf1 = dir(image_folder1);finf2 = dir(image_folder2);finf3 = dir(image_folder3);


%% load images tiff and lism and convert to basename and imageformat
if isempty(finf1)==1&&isempty(finf2)==0
    for i=1:size(finf2,1)
        imagename{i}=finf2(i).name;
        nn = strfind(imagename{i},'.');
        basename{i}=imagename{i}(1:nn(end)-1);
        imageformat{i}=imagename{i}(nn(end):end);
    end
elseif isempty(finf1)==0&&isempty(finf2)==1
    for i=1:size(finf1,1)
        imagename{i}=finf1(i).name;
        nn = strfind(imagename{i},'.');
        basename{i}=imagename{i}(1:nn(end)-1);
        imageformat{i}=imagename{i}(nn(end):end);
    end
    
elseif isempty(finf1)==0&&isempty(finf2)==0
    for i=1:size(finf1,1)
        imagename{i}=finf1(i).name;
        nn = strfind(imagename{i},'.');
        basename{i}=imagename{i}(1:nn(end)-1);
        imageformat{i}=imagename{i}(nn(end):end);
    end
    for i=1:size(finf2,1)
        imagename{size(finf1,1)+i}=finf2(i).name;
        nn = strfind(imagename{size(finf1,1)+i},'.');
        basename{size(finf1,1)+i}=imagename{size(finf1,1)+i}(1:nn(end)-1);
        imageformat{size(finf1,1)+i}=imagename{size(finf1,1)+i}(nn(end):end);
    end
elseif isempty(finf3)==0
    for i=1:size(finf3,1)
        imagename{i}=finf3(i).name;
        nn = strfind(imagename{i},'.');
        basename{i}=imagename{i}(1:nn(end)-1);
        imageformat{i}=imagename{i}(nn(end):end);
    end    
else
    set(handles.edit1,'String','Error: No images!');
    display('Error: No images!');
    guidata(hObject, handles);
    return;
end


%% save current folder information to io.mat
savefolder = [rootfolder '/[functions]/io.mat'];
if ispc ==1
    savefolder(findstr(savefolder, '/'))='\';
end

% Create data folder
if ismac||isunix==1
    for i=1:size(basename,2)
        data_folder{i} = [image_folder '/' basename{i} '/'];
        if exist(data_folder{i}) ~= 7
            mkdir(data_folder{i});
        end
        addpath(data_folder{i});
    end
    image_folder = [image_folder '/'];
elseif ispc==1
    for i=1:size(basename,2)
        data_folder{i} = [image_folder '\' basename{i} '\'];
        if exist(data_folder{i}) ~= 7
            mkdir(data_folder{i});
        end
        addpath(data_folder{i});
    end
    image_folder = [image_folder '\'];
end
save(savefolder,'imagename','basename','imageformat','savefolder','data_folder','-append');
savefolder = [rootfolder '/[functions]/io.mat'];
functionfolder = [rootfolder '/[functions]'];
if ispc ==1
    savefolder(findstr(savefolder, '/'))='\';
    functionfolder(findstr(functionfolder, '/'))='\';
end

%% convert image into multi-stack and save stack.mat and p.mat
for i=1:size(basename,2)
    lsmfile=[image_folder imagename{i}];
    use_mat = 0;use_datamat=0;bi=1;
    if strcmp(imageformat{i},'.tif')==1
        Binfo = imfinfo(lsmfile);
        image_z_num = size(Binfo,1)/io.totchan;
        image_t_num = 1;
        %if isfield(Binfo,'XResolution');io.resolution_xy =getfield(Binfo,'XResolution'); end
        %if isfield(Binfo,'ZResolution');io.resolution_z =getfield(Binfo,'ZResolution'); end
        if sum(io.page_mm)==0
            z_series = 1:image_z_num;z_series_n = 1:image_z_num;
        else
            z_series = max(round(io.page_mm(1)),1):io.page_div:min(round(io.page_mm(2)),image_z_num);z_series_n = 1:size(z_series,2);
        end
        if sum(io.t_mm)==0
            t_series = 1:image_t_num;t_series_n = 1:image_t_num;
        else
            t_series = max(round(io.t_mm(1)),1):io.t_div:min(round(io.t_mm(end)),image_t_num);t_series_n = 1:size(t_series,2);
        end
        for ti = t_series_n
            for zi = z_series_n
                for ci = 1:io.totchan
                    lsm_stack(ti,zi).data{1,ci} = uint16(imread(lsmfile,((z_series(zi)-1)*2)+ci));
                end
                if zi==1
                    lsm_width=size(lsm_stack(ti,zi).data{1,ci},1);
                    lsm_height=size(lsm_stack(ti,zi).data{1,ci},2);
                end
                lsm_stack(ti,zi).filename = lsmfile;
                lsm_stack(ti,zi).width = lsm_width;
                lsm_stack(ti,zi).height = lsm_height;
                lsm_stack(ti,zi).bits = 8;
                lsm_stack(ti,zi).t_num = image_t_num;
            end
        end
    elseif strcmp(imageformat{1},'.czi')==1
        
        if ispc==1
            functions_folder = [functionfolder '\loci_tools.jar'];
        else
            functions_folder = [functionfolder '/loci_tools.jar'];
        end
        javaaddpath(functions_folder);
        reader = bfGetReader(lsmfile);
        omeMeta = reader.getMetadataStore();

        Binfo = czifinfo(lsmfile);
        image_z_num = Binfo.sBlockList_P0(end).ZStart+1;
        image_t_num = Binfo.sBlockList_P0(end).TStart+1;
        if sum(io.page_mm)==0
            z_series = 1:image_z_num;z_series_n = 1:image_z_num;
        else
            z_series = max(round(io.page_mm(1)),1):io.page_div:min(round(io.page_mm(2)),image_z_num);z_series_n = 1:size(z_series,2);
        end
        if sum(io.t_mm)==0
            t_series = 1:image_t_num;t_series_n = 1:image_t_num;
        else
            t_series = max(round(io.t_mm(1)),1):io.t_div:min(round(io.t_mm(end)),image_t_num);t_series_n = 1:size(t_series,2);
        end
        
        for ti = t_series_n
            for zi = z_series_n
                zreal = z_series(zi);
                for ci = 1:io.totchan
                    lsm_stack(ti,zi).data{1,ci} = int16(bfGetPlane(reader,ci+(zreal-1)*io.totchan));
                end
                if zi==1
                    lsm_width=size(lsm_stack(ti,zi).data{1,ci},1);
                    lsm_height=size(lsm_stack(ti,zi).data{1,ci},2);
                end
                lsm_stack(ti,zi).filename = lsmfile;
                lsm_stack(ti,zi).width = lsm_width;
                lsm_stack(ti,zi).height = lsm_height;
                lsm_stack(ti,zi).bits = 8;
                lsm_stack(ti,zi).t_num = image_t_num;
            end
        end
    elseif strcmp(imageformat{1},'.lsm')==1
    Binfo = czifinfo(lsmfile);
    image_z_num = Binfo.sBlockList_P0(end).ZStart+1;
    image_t_num = Binfo.sBlockList_P0(end).TStart+1;
    if sum(io.page_mm)==0
        z_series = 1:image_z_num;z_series_n = 1:image_z_num;
    else
        z_series = max(round(io.page_mm(1)),1):io.page_div:min(round(io.page_mm(2)),image_z_num);z_series_n = 1:size(z_series,2);
    end
    if sum(io.t_mm)==0
        t_series = 1:image_t_num;t_series_n = 1:image_t_num;
    else
        t_series = max(round(io.t_mm(1)),1):io.t_div:min(round(io.t_mm(end)),image_t_num);t_series_n = 1:size(t_series,2);
    end
    %im=imfinfo(lsmfile);
    %try
    %    lsm_stack = readlsm(lsmfile);
    %catch
    %    lsm_stack = tiffread(lsmfile);
    %end
    %if sum(io.page_mm)~=0
    %    lsm_stack=lsm_stack(1,max(round(io.page_mm(1)),1):io.page_div:min(round(io.page_mm(2)),size(lsm_stack,2)));
    %end
    for ti = t_series_n
        for zi = z_series_n
            for ci = 1:io.totchan
                lsm_stack(ti,zi).data{1,ci} = uint16(imreadBF(lsmfile,z_series(zi),t_series(ti),ci,functionfolder));
            end
            if zi==1
                lsm_width=size(lsm_stack(ti,zi).data{1,ci},1);
                lsm_height=size(lsm_stack(ti,zi).data{1,ci},2);
            end
            lsm_stack(ti,zi).filename = lsmfile;
            lsm_stack(ti,zi).width = lsm_width;
            lsm_stack(ti,zi).height = lsm_height;
            lsm_stack(ti,zi).bits = 8;
            lsm_stack(ti,zi).t_num = image_t_num;
        end
    end
    elseif strcmp(imageformat{i},'.mat')==1
        
        if exist([foldername{i} 'sta.mat'],'file')~=0
            load([foldername{i} 'sta.mat'],'imagename','basename','imageformat','savefolder','data_folder','lsm_stack','NFstk');
            if iscell(imagename)~=1
                imagename2{1} = imagename;clear imagename
                imagename = imagename2;
            end
            root_dir = pwd;
            savefolder = [root_dir '/[functions]/io.mat'];
            pfolder = [foldername{i} 'p.mat'];load(pfolder);
            io = p.io;
            if ispc
                savefolder = strrep(savefolder,'/','\');
            else
                savefolder = strrep(savefolder,'\','/');
            end
            if size(basename,2) ~= size(foldername,2)
                for ii = 1:size(basename,2)
                    if isempty(strfind(foldername{1},basename{ii}))~=1
                        bi = ii;
                    end
                end
                foldername0 = strrep(foldername{1},basename{bi},'foldername0_123');
                for ii = 1:size(basename,2)
                    foldername{ii} = strrep(foldername0,'foldername0_123',basename{ii});
                end
            end 
            data_folder = foldername;
            save([foldername{i} 'sta.mat'],'savefolder','data_folder','-append');
        elseif exist([foldername{i} 'data.mat'],'file')~=0
            use_datamat = 1;
            load([foldername{i} 'data.mat'],'FileName','basename','image_type','lsm_stack','stack');
            imagename = FileName;
            imageformat = ['.' image_type];
            root_dir = pwd;
            savefolder = [root_dir '/[functions]/io.mat'];
            if ispc
                savefolder = strrep(savefolder,'/','\');
            else
                savefolder = strrep(savefolder,'\','/');
            end
            data_folder = foldername;
            NFstk = stack;
            save([foldername{i} 'sta.mat'],'imagename','basename','imageformat','savefolder','data_folder','lsm_stack','NFstk','-v7.3');
            var = whos('-file',[foldername{i} 'data.mat']);
            for ii=1:size(var,1)
                if strcmp(var(ii).name,'seg_result_nuc')==1
                    load([foldername{i} 'data.mat'],'seg_result_nuc','xyzintsegdat');
                    if isempty(seg_result_nuc)~=1
                        t_mm=1;
                        xyzintsegdat_time{1} = xyzintsegdat;
                        xyzintsegdat_nororate = xyzintsegdat;
                        seg_result = seg_result_nuc;clear seg_result_nuc
                        xyzintsegdat_id = seg_result.cf_center_xyzi(:,1);
                        xyzintsegdat_nororate_id = xyzintsegdat_id;
                        xyzintsegdat_id_time{1} = xyzintsegdat_id;
                        save([foldername{i} 'stack2_t1.mat'],'seg_result','xyzintsegdat','xyzintsegdat_id','xyzintsegdat_nororate','xyzintsegdat_nororate_id','-v7.3');
                        save([foldername{i} 'stack2_time.mat'],'t_mm','xyzintsegdat_time','xyzintsegdat_id_time','-v7.3');
                    end
                end
            end
            load([foldername{i} 'sta.mat'],'imagename','basename','imageformat','savefolder','data_folder','lsm_stack','NFstk');
        else
        end       
        save(savefolder,'imagename','basename','imageformat','savefolder','data_folder','io','-append');
        use_mat = 1;
    end
    
if use_mat~=1    
    if sum(io.x_yrange_mm)~=0
        mra=io.x_yrange_mm;im_size=size(lsm_stack(1).data{1,1});
        for t=1:size(lsm_stack,1)
            for ii=1:size(lsm_stack,2)
                lsm_stack(t,ii).height = min(mra(2),im_size(1))-min(mra(1),im_size(1))+1;
                lsm_stack(t,ii).width = min(mra(4),im_size(2))-min(mra(3),im_size(2))+1;
                if iscell(lsm_stack(1).data)==1
                    for jj=1:size(lsm_stack(1).data,2)
                        lsm_stack(1,ii).data{1,jj} = double(lsm_stack(1,ii).data{1,jj}(min(mra(1),im_size(1)):min(mra(2),im_size(1)),min(mra(3),im_size(2)):min(mra(4),im_size(2))));
                    end
                else
                    lsm_stack(1,ii).data = double(lsm_stack(1,ii).data(min(mra(1),im_size(1)):min(mra(2),im_size(1)),min(mra(3),im_size(2)):min(mra(4),im_size(2))));
                end
            end
        end
    end    
    % image information
    iinfo.Width = lsm_stack(1).width;
    iinfo.Height = lsm_stack(1).height;
    iinfo.BitDepth = lsm_stack(1).bits;
    if io.p_set==1
        iinfo.chalN = io.totchan;
    else
        iinfo.chalN = size(imread([image_folder{i} imagename{1}]),3);
    end
    if iscell(lsm_stack(1).data)==1
        iinfo.pageN = size(lsm_stack,2);
    else
        iinfo.pageN = size(lsm_stack,2)/iinfo.chalN;
    end
    iinfo.tN = size(lsm_stack,1);
    % Create channel info
    for c=1:iinfo.chalN
        eval(['chal_info{c,1} = io.chal' num2str(c) '_show;']);
        chal_info{c,2} = 0;
        eval(['if io.chal' num2str(c) '_no ==1;chal_info{c,2} = 1;end']);
        eval(['if io.chal' num2str(c) '_no ==1;chal_info{c,3} = ''Nuclei'';end']);
        eval(['if io.chal' num2str(c) '_no ==2;chal_info{c,3} = ''Signal 1'';end']);
        eval(['if io.chal' num2str(c) '_no ==3;chal_info{c,3} = ''Signal 2'';end']);
        eval(['if io.chal' num2str(c) '_no ==4;chal_info{c,3} = ''Signal 3'';end']);
        eval(['if io.chal' num2str(c) '_no ==5;chal_info{c,3} = ''none'';end']);
        eval(['if io.chal' num2str(c) '_no ==5;chal_info{c,2} = -1;end']);
        eval(['if strcmp(io.chal' num2str(c) '_name,'''')~=1;chal_info{c,3} = io.chal' num2str(c) '_name;end']);
    end

    % export to stack
    if iscell(lsm_stack(1).data)==1     % lsm image (lsm_stack.data is cell{1xN})

        if io.totchan == iinfo.chalN
            for t = 1:iinfo.tN
                for chal=1:io.totchan
                    startim=chal;j=1;
                    for z=1:iinfo.pageN
                        lsm_stack(t,z).data{1,chal}=add_noisy(lsm_stack(t,z).data{1,chal},p);
                        NFstk{t,chal}(:,:,j)=lsm_stack(t,z).data{1,chal};
                        j=j+1;
                    end
                end
            end
        else
            display('chal total number not match');
            for t = 1:iinfo.tN
                for chal=1:iinfo.chalN
                    startim=chal;j=1;
                    for z=1:iinfo.pageN
                        NFstk{chal}(:,:,j)=lsm_stack(t,z).data{1,chal};
                        j=j+1;
                    end
                end
            end
        end

    else                                 % tiff image (lsm_stack.data not cell)

        if io.totchan == iinfo.chalN
            for t = 1:iinfo.tN
                for chal=1:io.totchan
                    startim=chal;j=1;
                    for z=startim:io.totchan:startim+(iinfo.pageN-1)*io.totchan
                        NFstk{chal}(:,:,j)=lsm_stack(1,z).data;
                        j=j+1;
                    end
                end
            end
        else
            display('chal total number not match');
            for t = 1:iinfo.tN
                for chal=1:iinfo.chalN
                    startim=chal;j=1;
                    for z=startim:iinfo.chalN:startim+(iinfo.pageN-1)*iinfo.chalN
                        lsm_stack(t,z).data = add_noisy(lsm_stack(t,z).data,p);
                        NFstk{chal}(:,:,j)=lsm_stack(t,z).data;
                        j=j+1;
                    end
                end
            end
        end

    end
    io.t_mm = t_series;
    p.z_series = z_series;   
    p.io=io;
    save([data_folder{i} 'sta.mat'],'lsm_stack','NFstk','imagename','basename','imageformat','savefolder','data_folder','-v7.3');
    save([data_folder{i} 'p.mat'],'p','iinfo','chal_info');


%% Save tiff files
    if io.savetiff==1
        if exist([data_folder{i} 'tiff_image.tif'],'file')~=0
            delete([data_folder{i} 'tiff_image.tif']);
        end
        for t = 1:iinfo.tN
            for chal=1:iinfo.chalN
                for m=1:size(NFstk{chal},3)
                    imwrite(NFstk{chal}(:,:,m),[data_folder{i} 'tiff_image.tif'], 'writemode', 'append');
                end
            end
        end
    end
%clear NFstk iinfo chal_info
end

% Mask GT dataset
if exist([image_folder 'GT_img.mat'],'file')~=0
    load([image_folder 'GT_img.mat']);
    for ii=1:size(img_GT_no,2)
        n=0;
        for j = 1:size(basename,2)
            if strcmp(img_GT_no{ii},basename{j})==1
                n=j;
            end
        end
        msk_GT = img_GT{ii};
        save([data_folder{n} 'msk_GT.mat'],'msk_GT','-v7.3');
    end
end
end

set(handles.popupmenu3,'Value',1);
set(handles.checkbox1,'Value',1);
set(handles.checkbox2,'Value',0);
set(handles.checkbox5,'Value',1);
set(handles.checkbox7,'Value',0);
set(handles.checkbox8,'Value',0);
set(handles.checkbox4,'Value',1);
set(handles.checkbox10,'Value',1);
% Finish process
set(handles.edit1,'String','Finished!');
display('Finished!');
guidata(hObject, handles);

end
function imagename=synthesis_image(hObject,handles,p,io)
% Load tiff and lsm image files and convert into stack, save into stack.mat and convert into tiff files


%% data folder and image format
display('Synthesizing Images ...');

% Create new systheses image folder
ii = 1;chk = 1;
rootfolder = pwd;
while chk==1||ii>=100
    if exist([rootfolder '/Synthesizing_image' num2str(ii) '/'],'dir')==0
        chk=0;
        foldername{1} = [rootfolder '/Synthesizing_image' num2str(ii) '/'];
        if ispc ==1
            foldername{1} = strrep(foldername{1},'/','\');
        end
        mkdir(foldername{1});
    else
        ii=ii+1;
    end    
end


% Create systnesis images in folder
j=1;
for iii=1:p.sysim_im_Imagenumber
    eval(['set(handles.edit1,''String'',''Synthesizing Images [' num2str(j) '/' num2str(p.sysim_im_Imagenumber) '] ...'');']);
    pause(0.1);
    guidata(hObject, handles);
    
    n=1;ni=1;
    if p.sysim_overlap ~=1
        center_matrix = [round((rand(1,1)*0.8+ones(1,1)*0.1)*p.sysim_im_size(1)) round((rand(1,1)*0.8+ones(1,1)*0.1)*p.sysim_im_size(2)) round((rand(1,1)*0.8+ones(1,1)*0.1)*p.sysim_im_size(3))];
        while n<=p.sysim_im_Cellnumber-1&&ni<=p.sysim_im_Cellnumber*50
            temp_center = [round((rand(1,1)*0.8+ones(1,1)*0.1)*p.sysim_im_size(1)) round((rand(1,1)*0.8+ones(1,1)*0.1)*p.sysim_im_size(2)) round((rand(1,1)*0.8+ones(1,1)*0.1)*p.sysim_im_size(3))];
            A = pdist2(center_matrix,temp_center);B=find(A<p.sysim_im_radius*1.5,1);
            if isempty(B)==1
                center_matrix=[center_matrix;temp_center];
                n=n+1;
            end
            ni=ni+1;
        end
    else
        center_matrixx = [];
        center_matrix = [round((rand(500,1)*0.8+ones(500,1)*0.1)*p.sysim_im_size(1)) round((rand(500,1)*0.8+ones(500,1)*0.1)*p.sysim_im_size(2)) round((rand(500,1)*0.8+ones(500,1)*0.1)*p.sysim_im_size(3))];
        for iiii=1:size(center_matrix,1)
            A = pdist2(center_matrix,center_matrix(iiii,:));B=find(A<p.sysim_im_radius*2&A>p.sysim_im_radius*0.8,1);
            if isempty(B)~=1&&n<=p.sysim_im_Cellnumber
                center_matrixx=[center_matrixx;center_matrix(iiii,:)];
                n=n+1;
            end
        end
        center_matrix=center_matrixx;
    end
    %center_matrix = [round((rand(p.sysim_im_Cellnumber,1)*0.8+ones(p.sysim_im_Cellnumber,1)*0.1)*p.sysim_im_size(1)) round((rand(p.sysim_im_Cellnumber,1)*0.8+ones(p.sysim_im_Cellnumber,1)*0.1)*p.sysim_im_size(2)) round((rand(p.sysim_im_Cellnumber,1)*0.8+ones(p.sysim_im_Cellnumber,1)*0.1)*p.sysim_im_size(3))];
    radius_matrix = ones(p.sysim_im_Cellnumber,1).*p.sysim_im_radius-(rand(p.sysim_im_Cellnumber,1)-0.5)*2*(1-p.sysim_im_radius_rand).*p.sysim_im_radius;
    I_matrix = ones(p.sysim_im_Cellnumber,1).*p.sysim_im_I-(rand(p.sysim_im_Cellnumber,1)-0.5)*2*(1-p.sysim_im_I_rand).*p.sysim_im_I;
    [im3, im2]=syn_image(p.sysim_im_size, center_matrix, radius_matrix, I_matrix, p.sysim_z_cut);
    msk_GT = im2;
    if io.noisy_image==1
        im3 = add_noisy(im3,p);im2 = add_noisy(im2,p);
        im3 = add_noisy(im3,p,1,p.noisy_backlevel);im2 = add_noisy(im2,p,1,p.noisy_backlevel);
        if p.noisy_type==4
            center_matrix = round(center_matrix./p.noisy_level);
        elseif p.noisy_type==5
            center_matrix = round(center_matrix.*p.noisy_level);
        end
    end
    
    % xyz rnage of image
    io.page_mm = [0 0];
    if sum(io.page_mm)~=0
        %im0=im2(:,:,max(round(io.page_mm(1)),1):min(round(io.page_mm(2)),size(im2,3)));  
        im0=im2;
    else
        im0=im2;
    end
    im_size=size(im0(:,:,1));
    io.x_yrange_mm = [0 0 0 0];
    if sum(io.x_yrange_mm)~=0
        mra=io.x_yrange_mm;
        for i=1:size(im0,3)
            lsm_stack(1,i).height = min(mra(2),im_size(1))-min(mra(1),im_size(1))+1;
            lsm_stack(1,i).width = min(mra(4),im_size(2))-min(mra(3),im_size(2))+1;
            lsm_stack(1,i).data{1,1} = double(im0(min(mra(1),im_size(1)):min(mra(2),im_size(1)),min(mra(3),im_size(2)):min(mra(4),im_size(2)),i));
        end
    else
        for i=1:size(im0,3)
            lsm_stack(1,i).height = im_size(1);
            lsm_stack(1,i).width = im_size(2);
            lsm_stack(1,i).data{1,1} = double(im0(:,:,i));
        end
    end
    
    center_matrix = [center_matrix(:,1:2) min(max(round(center_matrix(:,3)./p.sysim_z_cut),1),p.sysim_im_size(3)/p.sysim_z_cut)];
    
    

    %% load images tiff and lism and convert to basename and imageformat
    imagename{j} = ['syn_im' num2str(iii) '.tif'];
    basename{j}=imagename{j}(1:strfind(imagename{j},'.')-1);
    imageformat{j}=imagename{j}(strfind(imagename{j},'.'):end);


    %% save current folder information to io.mat
    savefolder = [rootfolder '/[functions]/io.mat'];
    if ispc ==1
        savefolder(findstr(savefolder, '/'))='\';
    end

    % Create data folder
    if ismac||isunix==1
        data_folder{j} = [foldername{1} basename{j} '/'];
    elseif ispc==1
        data_folder{j} = [foldername{1} basename{j} '\'];
    end
    if exist(data_folder{j}) ~= 7
        mkdir(data_folder{j});
    end
    addpath(data_folder{j});
    save(savefolder,'imagename','basename','imageformat','savefolder','data_folder','-append');


    %% convert image into multi-stack and save stack.mat and p.mat

    % image information
    iinfo.Width = lsm_stack(1,1).width;
    iinfo.Height = lsm_stack(1,i).height;
    iinfo.BitDepth = 8;
    iinfo.chalN = 1;
    iinfo.pageN = size(lsm_stack,2);
    iinfo.tN = 1;
    io.t_mm = 1;
    p.z_series = 1:iinfo.pageN;
    p.sysim_im = 1;
    est_wlet = p.sysim_im_radius*0.26;
    p.id.wavelet_scale = est_wlet*3/4 : est_wlet*1/4 :est_wlet*5/4;    


    % Create channel info
    for c=1:iinfo.chalN
        eval(['chal_info{c,1} = io.chal' num2str(c) '_show;']);
        %chal_info{c,2} = 0;
        eval(['if io.chal' num2str(c) '_no ==1;chal_info{c,2} = 1;end']);
        eval(['if io.chal' num2str(c) '_no ==1;chal_info{c,3} = ''Nuclei'';end']);
        eval(['if io.chal' num2str(c) '_no ==2;chal_info{c,3} = ''Signal 1'';end']);
        eval(['if io.chal' num2str(c) '_no ==3;chal_info{c,3} = ''Signal 2'';end']);
        eval(['if io.chal' num2str(c) '_no ==4;chal_info{c,3} = ''Signal 3'';end']);
        eval(['if io.chal' num2str(c) '_no ==5;chal_info{c,3} = ''none'';end']);
        eval(['if io.chal' num2str(c) '_no ==5;chal_info{c,2} = -1;end']);
        eval(['if strcmp(io.chal' num2str(c) '_name,'''')~=1;chal_info{c,3} = io.chal' num2str(c) '_name;end']);
    end

    % export to stack
    jj=1;
    for t=1:iinfo.pageN
        NFstk{1}(:,:,jj)=lsm_stack(1,t).data{1,1};
        jj=jj+1;
    end

    p.io=io;
    for m=1:size(NFstk{1},3)
        imwrite(NFstk{1}(:,:,m),[data_folder{j}(1:end-1) '.tif'], 'writemode', 'append');
    end
    
    if sum(p.io.x_yrange_mm)==0||sum(p.io.page_mm)==0
        xyz0=[center_matrix(:,1) center_matrix(:,2) center_matrix(:,3)];
    else
        xyz1=[center_matrix(:,1) center_matrix(:,2) center_matrix(:,3)];
        xyz1(:,1)=xyz1(:,1)-ones(size(xyz1(:,1)))*(p.io.x_yrange_mm(3)-1);
        xyz1(:,2)=xyz1(:,2)-ones(size(xyz1(:,2)))*(p.io.x_yrange_mm(1)-1);
        xyz1(:,3)=xyz1(:,3)-ones(size(xyz1(:,3)))*(p.io.page_mm(1)-1);
        xyz0=[];
        for ii=1:size(xyz1,1)
            %if xyz1(ii,1)>=1&&xyz1(ii,1)<=p.io.x_yrange_mm(2)-p.io.x_yrange_mm(1)+1&&xyz1(ii,2)>=1&&xyz1(ii,2)<=p.io.x_yrange_mm(4)-p.io.x_yrange_mm(3)+1&&xyz1(ii,3)>=1&&xyz1(ii,3)<=p.io.page_mm(2)-p.io.page_mm(1)+1
            if xyz1(ii,1)>=1&&xyz1(ii,1)<=p.io.x_yrange_mm(4)-p.io.x_yrange_mm(3)+1&&xyz1(ii,2)>=1&&xyz1(ii,2)<=p.io.x_yrange_mm(2)-p.io.x_yrange_mm(1)+1&&xyz1(ii,3)>=1&&xyz1(ii,3)<=p.io.page_mm(2)-p.io.page_mm(1)+1
                xyz0=[xyz0;xyz1(ii,:)];
            end            
        end        
    end
       
    save([data_folder{j} 'sta.mat'],'basename','data_folder','imageformat','imagename','lsm_stack','NFstk','im3','im2','savefolder','-v7.3');
    save([data_folder{j} 'p.mat'],'p','iinfo','chal_info');
    save([data_folder{j} 'xyz0.mat'],'xyz0','-v7.3');
    save([data_folder{j} 'msk_GT.mat'],'msk_GT','-v7.3');


    %% Save tiff files
    if io.savetiff==1
        if exist([data_folder{j} 'tiff_image.tif'],'file')~=0
            delete([data_folder{j} 'tiff_image.tif']);
        end    
        for chal=1:iinfo.chalN
            for m=1:size(NFstk{chal},3)
                imwrite(NFstk{chal}(:,:,m),[data_folder{j} 'tiff_image.tif'], 'writemode', 'append');
            end
        end
    end
    j=j+1;
end

% Finish process
set(handles.edit1,'String','Finished!');
display('Finished!');
guidata(hObject, handles);
clear NFstk iinfo chal_info basename c center_matrix chal_info chk data_folder foldername I_matrix iinfo im2 im3 imageformat io j lsm_stack radius_matrix rootfolder savefolder t xyz0

end
function step1_nuclearidentification(hObject, handles)
% step 1: identify nuclei and eliminate dividing cells

% pre
set(handles.edit1,'String','Run step1 nuclear identification ...');pause(0.1);
display('Run step1 nuclear identification ...');
guidata(hObject, handles);

% load io.mat
rootfolder = pwd;
savefolder = [rootfolder '/[functions]/io.mat'];
if ispc ==1
    savefolder(findstr(savefolder, '/'))='\';
end
load(savefolder);

menu1 = get(handles.popupmenu1,'String');
menu1_choice = get(handles.popupmenu1,'Value');

for i=1:size(imagename,2)
    if strcmp(menu1(menu1_choice,1),imagename{1,i})==1||strcmp(menu1(menu1_choice,1),'All')==1
        if strcmp(menu1(menu1_choice,1),'All')==1
            eval(['set(handles.edit1,''String'',''Run step1 [' num2str(i) '/' num2str(size(imagename,2)) '] ...'');']);
            eval(['display(''Run step1 [' num2str(i) '/' num2str(size(imagename,2)) '] ...'');']);
            guidata(hObject, handles);
        else
            eval(['set(handles.edit1,''String'',''Run step1 [1/1] ...'');']);
            eval(['display(''Run step1 [1/1] ...'');']);
            guidata(hObject, handles);
        end
    now_image = i;
    save(savefolder,'now_image','-append');
    load([data_folder{1,i} 'p.mat']);[p,~]=p_setting(io,p);save([data_folder{1,i} 'p.mat'],'p','chal_info','iinfo');
    load([data_folder{1,i} 'sta.mat'],'lsm_stack','NFstk');
    
    if exist('NFstk','var')==0
        load([data_folder{1,i} 'sta.mat'],'img_data');
        if exist('img_data','var')~=0
            cn = size(img_data,4);
            for cc = 1:cn
                NFstk{1,cc} = img_data(:,:,:,cc);
            end
        end
    end
    
    
    for m = 1:size(p.id.seg_method,2)
        for t = 1:iinfo.tN
            tic;
            [xyzintsegdat,xyzintsegdat_id,seg_result]=seg_auto(hObject, handles, NFstk(t,:), p, iinfo, basename{i},chal_info,p.id.seg_method(1,m)); %% identify nuclei centerpoints and extract nuclear intensities
            xyzintsegdat_nororate = xyzintsegdat;
            xyzintsegdat_nororate_id = xyzintsegdat_id;
            toc;
            % Finish process and mask ground dataset   
            if exist([data_folder{i} 'msk_GT.mat'])==0||isempty(seg_result)==1           
                save([data_folder{i} 'stack' num2str(p.id.seg_method(1,m)) '_t' num2str(t) '.mat'],'xyzintsegdat','xyzintsegdat_id','seg_result','xyzintsegdat_nororate','xyzintsegdat_nororate_id','-v7.3');
                xyzintsegdat_time{t} = xyzintsegdat;
                xyzintsegdat_id_time{t} = xyzintsegdat_id;
                clear xyzintsegdat;
            else
                load([data_folder{i} 'msk_GT.mat'],'msk_GT');
                seg_accuracy = segmentation_accuracy(seg_result.cwt2_mask,msk_GT);
                save([data_folder{i} 'stack' num2str(p.id.seg_method(1,m)) '_t' num2str(t) '.mat'],'xyzintsegdat','xyzintsegdat_id','seg_result','seg_accuracy','xyzintsegdat_nororate','xyzintsegdat_nororate_id','-v7.3');
                xyzintsegdat_time{t} = xyzintsegdat;
                xyzintsegdat_id_time{t} = xyzintsegdat_id;
                clear xyzintsegdat;
            end
        end
        if iinfo.tN~=1
            t_mm = p.io.t_mm(1):p.io.t_mm(end);
        else
            t_mm = 1;
        end
        save([data_folder{1,i} 'stack' num2str(p.id.seg_method(1,m)) '_time.mat'],'xyzintsegdat_time','xyzintsegdat_id_time','t_mm','-v7.3');
    end
    
    % Truth ground dataset    
    if exist([data_folder{1,i} 'xyz0.mat'],'file')~=0
        load([data_folder{1,i} 'xyz0.mat']);

        chal_matrix = cell2mat(chal_info(:,1:2));
        data_i = find(chal_matrix(:,1));       
        for ii=1:size(data_i,1)
            s=data_i(ii,1);
            eval(['xyz0=intensityfinder3D(NFstk{1,s}, [xyz0(:,2) xyz0(:,1) xyz0(:,3)], p.id_x1, p.id_y1, p.id_z1);']);   % finds the intensities in each stack at the maxima points
            a1 = xyz0(:,1);a2 = xyz0(:,2);xyz0(:,1) = a2;xyz0(:,2) = a1; clear a1 a2;
        end
        xyzintsegdat = [xyz0(:,2) xyz0(:,1) xyz0(:,3)];
        xyzintsegdat_id = (1:size(xyzintsegdat,1))';
        xyzintsegdat_nororate = xyzintsegdat;
        xyzintsegdat_nororate_id = xyzintsegdat_id;
        save([data_folder{1,i} 'stack0_t1.mat'],'xyzintsegdat','xyzintsegdat_id','seg_result','xyzintsegdat_nororate','xyzintsegdat_nororate_id','-v7.3');
    end    
    end
set(handles.pushbutton12,'String','1. [Finish] Nuclei identification');
guidata(hObject, handles);
end
end
function step2_coordination(hObject, handles)
%nucle_coordination = [n,x,y,z, h_level, dv_level, ap_level, depth_level, neighbor3D, neighbor2D, size, density3D, density2D, YSL]

set(handles.edit1,'String','Run step2 coordination ...');pause(0.1);
display('Run step2 coordination ...');
guidata(hObject, handles);

%% load io.mat
rootfolder = pwd;
savefolder = [rootfolder '/[functions]/io.mat'];
if ispc ==1
    savefolder(findstr(savefolder, '/'))='\';
end
load(savefolder);

menu1 = get(handles.popupmenu1,'String');
menu1_choice = get(handles.popupmenu1,'Value');

for i=1:size(imagename,2)
    if strcmp(menu1(menu1_choice,1),imagename{1,i})==1||strcmp(menu1(menu1_choice,1),'All')==1
        if strcmp(menu1(menu1_choice,1),'All')==1
            eval(['set(handles.edit1,''String'',''Run step2 [' num2str(i) '/' num2str(size(imagename,2)) '] ...'');']);
            eval(['display(''Run step2 [' num2str(i) '/' num2str(size(imagename,2)) '] ...'');']);
            guidata(hObject, handles);
        else
            eval(['set(handles.edit1,''String'',''Run step2 [1/1] ...'');']);
            eval(['display(''Run step2 [1/1] ...'');']);
            guidata(hObject, handles);
        end
    
    now_image = i;
    save(savefolder,'now_image','-append');
    load([data_folder{i} 'p.mat']);[p,~]=p_setting(io,p);save([data_folder{i} 'p.mat'],'p','chal_info','iinfo');
    for m = 1:size(p.id.seg_method,2)
        for t = 1:iinfo.tN
            if t>1
                if strcmp(menu1(menu1_choice,1),'All')==1
                    eval(['set(handles.edit1,''String'',''Run step2 [' num2str(i) '/' num2str(size(imagename,2)) ']  t =' num2str(t) ' ...'');']);
                    guidata(hObject, handles);
                else
                    eval(['set(handles.edit1,''String'',''Run step2 [1/1]  t =' num2str(t) ' ...'');']);
                    guidata(hObject, handles);
                end
            end
            % Run embryo coordination system
            load([data_folder{i} 'sta.mat'],'lsm_stack','NFstk','basename');
            load([data_folder{i} 'stack' num2str(p.id.seg_method(1,m)) '_t' num2str(t) '.mat'],'seg_result','xyzintsegdat','xyzintsegdat_id','xyzintsegdat_nororate','xyzintsegdat_nororate_id');
            var = whos('-file',[data_folder{i} 'stack' num2str(p.id.seg_method(1,m)) '_t' num2str(t) '.mat']);
            for ii=1:size(var,1)
                if strcmp(var(ii).name, 'nucle_prop')==1
                    load([data_folder{i} 'stack' num2str(p.id.seg_method(1,m)) '_t' num2str(t) '.mat'],'nucle_prop');
                end
                if strcmp(var(ii).name, 'NFstk')==1
                    load([data_folder{i} 'stack' num2str(p.id.seg_method(1,m)) '_t' num2str(t) '.mat'],'NFstk');
                end
                if strcmp(var(ii).name, 'chal_info')==1
                    load([data_folder{i} 'stack' num2str(p.id.seg_method(1,m)) '_t' num2str(t) '.mat'],'chal_info');
                end
                if strcmp(var(ii).name, 'basename')==1
                    load([data_folder{i} 'stack' num2str(p.id.seg_method(1,m)) '_t' num2str(t) '.mat'],'basename');
                end
                if strcmp(var(ii).name, 'nucle_coordination')==1
                    load([data_folder{i} 'stack' num2str(p.id.seg_method(1,m)) '_t' num2str(t) '.mat'],'nucle_coordination');
                end
            end
                        
            % get nucle_prop_level, height_level
            %[nucle_prop,concave_out,seg_result,xyzintsegdat]=wav_to_NucSeg_vars2(p,seg_result,xyzintsegdat,chal_info,basename,xyzintsegdat_id);
            if exist('nucle_coordination','var')==1
                del_set =0;
            else
                del_set =1;
            end
            [nucle_prop,seg_result,xyzintsegdat,xyzintsegdat_id,xyzintsegdat_nororate,xyzintsegdat_nororate_id]=wav_to_NucSeg_vars3(p,seg_result,xyzintsegdat,chal_info,del_set,xyzintsegdat_id,xyzintsegdat_nororate,xyzintsegdat_nororate_id);
            
            % Nucle_prop_level
            [height_level,nucle_prop] = get_height_level(nucle_prop,xyzintsegdat);
            nucle_prop_level = nucle_level_boun(nucle_prop(:,2:4));
            if isfield(seg_result,'cwt2_mask')==1
                seg_result.nucle_level = nucle_prop_level;
            end
            
            % Update nucle_coordination
            nucle_coordination = nucle_coordination_update(nucle_prop,height_level,seg_result,p,nucle_prop_level);
            
            
            var = whos('-file',[data_folder{i} 'stack' num2str(p.id.seg_method(1,m)) '_t' num2str(t) '.mat']);
            recovery_exist = 0;
            for ii = 1:size(var,1)
               if strcmp(var(ii,1).name,'recovery')==1
                   recovery_exist = 1;
               end
            end
            
            % nuclei delete list and Z-delete
            if p.ori.recover_delete == 1 && recovery_exist == 1                
                load([data_folder{i} 'stack' num2str(p.id.seg_method(1,m)) '_t' num2str(t) '.mat'],'recovery');
                xyzintsegdat = recovery.xyzintsegdat;
                seg_result = recovery.seg_result;
                nucle_prop = recovery.nucle_prop;
                xyzintsegdat_id = recovery.xyzintsegdat_id;
                xyzintsegdat_nororate = recovery.xyzintsegdat_nororate;
                xyzintsegdat_nororate_id = recovery.xyzintsegdat_nororate_id;
                nucle_coordination = recovery.nucle_coordination;
                p.ori.recover_delete = 0;
            else
            %elseif isempty(p.ori.nucle_delete_list)~=1||isempty(p.ori.z_delete_range)~=1
                recovery.xyzintsegdat = xyzintsegdat;
                recovery.seg_result = seg_result;
                recovery.nucle_prop = nucle_prop;
                recovery.xyzintsegdat_id = xyzintsegdat_id;
                recovery.xyzintsegdat_nororate = xyzintsegdat_nororate;
                recovery.xyzintsegdat_nororate_id = xyzintsegdat_nororate_id;
                recovery.nucle_coordination = nucle_coordination;
                save([data_folder{i} 'stack' num2str(p.id.seg_method(1,m)) '_t' num2str(t) '.mat'],'recovery','-append');
                nn = (1:size(xyzintsegdat,1))';
                if isempty(p.ori.nucle_delete_list)~=1
                    for ii = 1:size(p.ori.nucle_delete_list,2)
                        nn_dele = find(nucle_prop(:,1)==p.ori.nucle_delete_list(ii));
                        nn(nn_dele,1) = 0;
                    end
                end
                if isempty(p.ori.z_delete_range)~=1
                    if sum(p.ori.z_delete_range)~=0
                        nn_dele = find(nucle_prop(:,4)>=p.ori.z_delete_range(1)&nucle_prop(:,4)<=p.ori.z_delete_range(end));
                        nn(nn_dele,1) = 0;
                    end
                end
                nn(nn(:,1)==0) = [];
                xyzintsegdat = xyzintsegdat(nn,:);
                xyzintsegdat_id = xyzintsegdat_id(nn,:);
                xyzintsegdat_nororate = xyzintsegdat_nororate(nn,:);
                xyzintsegdat_nororate_id = xyzintsegdat_nororate_id(nn,:);
                nucle_prop = nucle_prop(nn,:);
                nucle_coordination = nucle_coordination(nn,:);
                if isfield(seg_result,'cf_center_xyzi')==1
                    seg_result.cf_center_xyzi = seg_result.cf_center_xyzi(nn,:);
                    seg_result.nucle_level = seg_result.nucle_level(nn,:);
                end
                p.ori.nucle_delete_list = [];
                p.ori.z_delete_range = [];
            end

            %{
            % Nucle_prop_level
            [height_level,nucle_prop] = get_height_level(nucle_prop,xyzintsegdat);
            nucle_prop_level = nucle_level_boun(nucle_prop(:,2:4));
            if isfield(seg_result,'cwt2_mask')==1
                seg_result.nucle_level = nucle_prop_level;
            end
            
            % Update nucle_coordination
            nucle_coordination = nucle_coordination_update(nucle_prop,height_level,seg_result,p,nucle_prop_level);
            %}
            
            % Finish process
            save([data_folder{i} 'stack' num2str(p.id.seg_method(1,m)) '_t' num2str(t) '.mat'],'nucle_coordination','nucle_prop','seg_result','xyzintsegdat','xyzintsegdat_id','xyzintsegdat_nororate','xyzintsegdat_nororate_id','-append');
            nucle_coordination_time{t} = nucle_coordination;
            nucle_prop_time{t} = nucle_prop;
            xyzintsegdat_time{t} = xyzintsegdat;
            xyzintsegdat_id_time{t} = xyzintsegdat_id;
            clear nucle_coordination;
        end
        save([data_folder{i} 'stack' num2str(p.id.seg_method(1,m)) '_time.mat'],'xyzintsegdat_time','nucle_coordination_time','nucle_prop_time','xyzintsegdat_id_time','-append');
        save([data_folder{i} 'p.mat'],'p','-append');
    end
    end
end
set(handles.pushbutton16,'String','2. [Finish] Embryo orientation');
guidata(hObject, handles);
end
function step3_shape_classification(hObject, handles)


set(handles.edit1,'String','Run step3 shape classification ...');pause(0.1);
display('Run step3 shape classification ...');
guidata(hObject, handles);


%% load io.mat
rootfolder = pwd;
savefolder = [rootfolder '/[functions]/io.mat'];
if ispc ==1
    savefolder(findstr(savefolder, '/'))='\';
end
load(savefolder);

menu1 = get(handles.popupmenu1,'String');
menu1_choice = get(handles.popupmenu1,'Value');

for i=1:size(imagename,2)
    if strcmp(menu1(menu1_choice,1),imagename{1,i})==1||strcmp(menu1(menu1_choice,1),'All')==1
        if strcmp(menu1(menu1_choice,1),'All')==1
            eval(['set(handles.edit1,''String'',''Run step3 [' num2str(i) '/' num2str(size(imagename,2)) '] ...'');']);
            eval(['display(''Run step3 [' num2str(i) '/' num2str(size(imagename,2)) '] ...'');']);
            guidata(hObject, handles);
        else
            eval(['set(handles.edit1,''String'',''Run step3 [1/1] ...'');']);
            eval(['display(''Run step3 [1/1] ...'');']);
            guidata(hObject, handles);
        end
    
    now_image = i;
    save(savefolder,'now_image','-append');
    load([data_folder{i} 'p.mat']);[p,~]=p_setting(io,p);save([data_folder{i} 'p.mat'],'p','chal_info','iinfo');
    for m = 1:size(p.id.seg_method,2)
        if p.id.seg_method(1,m) ==1
        else
        for t = 1:iinfo.tN                        
            load([data_folder{i} 'stack' num2str(p.id.seg_method(1,m)) '_t' num2str(t) '.mat'],'nucle_prop','seg_result','xyzintsegdat');
            if isfield(seg_result,'nucle_prop_nororate')==1
                [shape_class,centers,class_n,center_shape,shape_feature,feature_menstd,shape_class_abnormal]=shape_classification(p, seg_result.nucle_prop_nororate, seg_result);
            else
                [shape_class,centers,class_n,center_shape,shape_feature,feature_menstd,shape_class_abnormal]=shape_classification(p, nucle_prop, seg_result);
            end
            shape_class = shape_class';shape_feature = shape_feature';shape_class_abnormal = shape_class_abnormal';
            % modify nuclei number in every dataset
            xyz_n = size(nucle_prop,1);
            if size(seg_result.cf_center_xyzi,1) - xyz_n ~=0||size(xyzintsegdat,1) ~= xyz_n
                cf_center_xyzi = zeros(xyz_n,10);xyzintsegdat_temp = zeros(xyz_n,size(xyzintsegdat,2));
                shape_class_temp = zeros(xyz_n,1);shape_class_abnormal_temp = zeros(xyz_n,1);
                shape_feature_temp = zeros(xyz_n,12);
                for kk=1:xyz_n
                    nn = find(seg_result.cf_center_xyzi(:,1)==nucle_prop(kk,1));
                    if isempty(nn)~=1
                        cf_center_xyzi(kk,:) = seg_result.cf_center_xyzi(nn,:);
                        xyzintsegdat_temp(kk,:) = xyzintsegdat(nn,:);
                        shape_class_temp(kk,1) = shape_class(nn,1);
                        shape_class_abnormal_temp(kk,1) = shape_class_abnormal(nn,1);
                        shape_feature_temp(:,kk) = shape_feature(nn,1);
                    end
                end
                xyzintsegdat = xyzintsegdat_temp;
                shape_class = shape_class_temp';
                shape_class_abnormal = shape_class_abnormal_temp';
                seg_result.cf_center_xyzi = cf_center_xyzi;
                shape_feature = shape_feature_temp;
                save([data_folder{i} 'stack' num2str(p.id.seg_method(1,m)) '_t' num2str(t) '.mat'],'seg_result','-append');
                save([data_folder{i} 'stack' num2str(p.id.seg_method(1,m)) '_t' num2str(t) '.mat'],'xyzintsegdat','-append');
                
                xyzintsegdat_time{t} = xyzintsegdat;
                clear seg_result xyzintsegdat_temp cf_center_xyzi
                save([data_folder{i} 'stack' num2str(p.id.seg_method(1,m)) '_time.mat'],'xyzintsegdat_time','-append');
            end               
 
            % Finish process
            save([data_folder{i} 'stack' num2str(p.id.seg_method(1,m)) '_t' num2str(t) '.mat'],'shape_class','shape_class_abnormal','centers','class_n','center_shape','shape_feature','feature_menstd','-append');
            shape_class_time{t} = shape_class;
            shape_class_abnormal_time{t} = shape_class_abnormal;
            centers_time{t} = centers;
            class_n_time{t} = class_n;
            center_shape_time{t} = center_shape;
            shape_feature_time{t} = shape_feature;
            feature_menstd_time{t} = feature_menstd;
            clear shape_class shape_class_abnormal centers class_n center_shape shape_feature feature_menstd;
        end
        save([data_folder{i} 'stack' num2str(p.id.seg_method(1,m)) '_time.mat'],'shape_class_time','shape_class_abnormal_time','centers_time','class_n_time','center_shape_time','shape_feature_time','feature_menstd_time','-append');
        end
    end
    end
end
set(handles.pushbutton17,'String','3. [Finish] Shape classification');
guidata(hObject, handles);
end
function step4_profile_extraction(hObject, handles)


set(handles.edit1,'String','Run step4 profile extraction ...');pause(0.1);
display('Run step4 profile extraction ...');
guidata(hObject, handles);


%% load io.mat
rootfolder = pwd;
savefolder = [rootfolder '/[functions]/io.mat'];
if ispc ==1
    savefolder(findstr(savefolder, '/'))='\';
end
load(savefolder);

menu1 = get(handles.popupmenu1,'String');
menu1_choice = get(handles.popupmenu1,'Value');

for i=1:size(imagename,2)
    if strcmp(menu1(menu1_choice,1),imagename{1,i})==1||strcmp(menu1(menu1_choice,1),'All')==1
        if strcmp(menu1(menu1_choice,1),'All')==1
            eval(['set(handles.edit1,''String'',''Run step4 [' num2str(i) '/' num2str(size(imagename,2)) '] ...'');']);
            eval(['display(''Run step4 [' num2str(i) '/' num2str(size(imagename,2)) '] ...'');']);
            guidata(hObject, handles);
        else
            eval(['set(handles.edit1,''String'',''Run step4 [1/1] ...'');']);
            eval(['display(''Run step4 [1/1] ...'');']);
            guidata(hObject, handles);
        end
    
    now_image = i;
    save(savefolder,'now_image','-append');
    load([data_folder{i} 'p.mat']);[p,~]=p_setting(io,p);save([data_folder{i} 'p.mat'],'p','chal_info','iinfo');
        
    for m = 1:size(p.id.seg_method,2)
        for t = 1:iinfo.tN
            
            % load data and create protein_prop
            load([data_folder{i} 'stack' num2str(p.id.seg_method(1,m)) '_t' num2str(t) '.mat'],'xyzintsegdat','nucle_prop','nucle_coordination','seg_result','shape_class','shape_class_abnormal');       
            if exist('shape_class','var')==1
                [chal_proj,result_proj,p,proj_surface,nucle_coordination,nucle_nn] = project3D_SEG(p,data_folder{i},xyzintsegdat,nucle_prop,nucle_coordination,shape_class,shape_class_abnormal);
            else
                [chal_proj,result_proj,p,proj_surface,nucle_coordination,nucle_nn] = project3D_SEG(p,data_folder{i},xyzintsegdat,nucle_prop,nucle_coordination);
            end
     
            % Finish process
            save([data_folder{i} 'stack' num2str(p.id.seg_method(1,m)) '_t' num2str(t) '.mat'],'chal_proj','result_proj','proj_surface','nucle_nn','-append');
            chal_proj_time{t} = chal_proj;
            result_proj_time{t} = result_proj;
            clear chal_proj result_proj;
        end
        if iinfo.tN~=1
            t_mm = p.io.t_mm(1):p.io.t_mm(end);
        else
            t_mm = 1;
        end
        save([data_folder{i} 'stack' num2str(p.id.seg_method(1,m)) '_time.mat'],'chal_proj_time','result_proj_time','-append');
    end
    
    set(handles.pushbutton18,'String','4. [Finish] Profile extraction');
    guidata(hObject, handles);
    
    end
end
end
function step5_cell_track(hObject, handles)
%nucle_coordination = [n,x,y,z, h_level, dv_level, ap_level, depth_level, neighbor3D, neighbor2D, size, density3D, density2D, YSL]

set(handles.edit1,'String','Run step5 time lapse analysis ...');pause(0.1);
display('Run step5 coordination ...');
guidata(hObject, handles);

%% load io.mat
rootfolder = pwd;
savefolder = [rootfolder '/[functions]/io.mat'];
if ispc ==1
    savefolder(findstr(savefolder, '/'))='\';
end
load(savefolder);

menu1 = get(handles.popupmenu1,'String');
menu1_choice = get(handles.popupmenu1,'Value');

for i=1:size(imagename,2)
    if strcmp(menu1(menu1_choice,1),imagename{1,i})==1||strcmp(menu1(menu1_choice,1),'All')==1
        if strcmp(menu1(menu1_choice,1),'All')==1
            eval(['set(handles.edit1,''String'',''Run step2 [' num2str(i) '/' num2str(size(imagename,2)) '] ...'');']);
            eval(['display(''Run step2 [' num2str(i) '/' num2str(size(imagename,2)) '] ...'');']);
            guidata(hObject, handles);
        else
            eval(['set(handles.edit1,''String'',''Run step2 [1/1] ...'');']);
            eval(['display(''Run step2 [1/1] ...'');']);
            guidata(hObject, handles);
        end
    
    now_image = i;
    save(savefolder,'now_image','-append');
    load([data_folder{i} 'p.mat']);[p,~]=p_setting(io,p);save([data_folder{i} 'p.mat'],'p','chal_info','iinfo');
    for m = 1:size(p.id.seg_method,2)        
        for t = 1:iinfo.tN
            if t>1
                if strcmp(menu1(menu1_choice,1),'All')==1
                    eval(['set(handles.edit1,''String'',''Run step2 [' num2str(i) '/' num2str(size(imagename,2)) ']  t =' num2str(t) ' ...'');']);
                    guidata(hObject, handles);
                else
                    eval(['set(handles.edit1,''String'',''Run step2 [1/1]  t =' num2str(t) ' ...'');']);
                    guidata(hObject, handles);
                end
            end
            % Run embryo coordination system
            load([data_folder{i} 'sta.mat'],'lsm_stack','NFstk','basename');
            load([data_folder{i} 'stack' num2str(p.id.seg_method(1,m)) '_t' num2str(t) '.mat'],'seg_result','xyzintsegdat');
            var = whos('-file',[data_folder{i} 'stack' num2str(p.id.seg_method(1,m)) '_t' num2str(t) '.mat']);
            for ii=1:size(var,1)
                if strcmp(var(ii).name, 'nucle_prop')==1
                    load([data_folder{i} 'stack' num2str(p.id.seg_method(1,m)) '_t' num2str(t) '.mat'],'nucle_prop');
                end
                if strcmp(var(ii).name, 'NFstk')==1
                    load([data_folder{i} 'stack' num2str(p.id.seg_method(1,m)) '_t' num2str(t) '.mat'],'NFstk');
                end
                if strcmp(var(ii).name, 'chal_info')==1
                    load([data_folder{i} 'stack' num2str(p.id.seg_method(1,m)) '_t' num2str(t) '.mat'],'chal_info');
                end
                if strcmp(var(ii).name, 'basename')==1
                    load([data_folder{i} 'stack' num2str(p.id.seg_method(1,m)) '_t' num2str(t) '.mat'],'basename');
                end
                if strcmp(var(ii).name, 'nucle_coordination')==1
                    load([data_folder{i} 'stack' num2str(p.id.seg_method(1,m)) '_t' num2str(t) '.mat'],'nucle_coordination');
                end
            end
                        
            % get nucle_prop_level, height_level
            if t > 1
                xyz_t2 = xyzintsegdat(:,1:3) - xyz_center_move0;
                [newxyz_id,newxyz_new,oldxyz_delete,newxyz_v,xyz_center_move] = detect_new_xyz(xyz_t1,xyz_t2,xyz_center_move0,p);
                xyzintsegdat(:,1:3) = xyzintsegdat(:,1:3) - xyz_center_move;
                xyz_t1 = xyzintsegdat(:,1:3);
                xyz_center_move0 = xyz_center_move;
            else
                xyz_t1 = xyzintsegdat(:,1:3);
                xyz_center_move0 = [0,0,0];
            end
            [nucle_prop,concave_out,seg_result,xyzintsegdat]=wav_to_NucSeg_vars2(p,seg_result,xyzintsegdat,chal_info,basename);
            [height_level,nucle_prop] = get_height_level(nucle_prop,xyzintsegdat);
            
            
            % nuclei delete list and Z-delete
            if p.ori.recover_delete == 1
                load([data_folder{i} 'stack' num2str(p.id.seg_method(1,m)) '_t' num2str(t) '.mat'],'recovery');
                xyzintsegdat = recovery.xyzintsegdat;
                seg_result = recovery.seg_result;
                nucle_prop = recovery.nucle_prop;
                height_level = recovery.height_level;
                p.ori.recover_delete = 0;
            elseif isempty(p.ori.nucle_delete_list)~=1||isempty(p.ori.z_delete_range)~=1
                recovery.xyzintsegdat = xyzintsegdat;
                recovery.seg_result = seg_result;
                recovery.nucle_prop = nucle_prop;
                recovery.height_level = height_level;
                save([data_folder{i} 'stack' num2str(p.id.seg_method(1,m)) '_t' num2str(t) '.mat'],'recovery','-append');
                nn = (1:size(xyzintsegdat,1))';
                if isempty(p.ori.nucle_delete_list)~=1
                    for ii = 1:size(p.ori.nucle_delete_list,2)
                        nn_dele = find(nucle_prop(:,1)==p.ori.nucle_delete_list(ii));
                        nn(nn_dele,1) = 0;
                    end
                end
                if isempty(p.ori.z_delete_range)~=1
                    if sum(p.ori.z_delete_range)~=0
                        nn_dele = find(nucle_prop(:,4)>=p.ori.z_delete_range(1)&nucle_prop(:,4)<=p.ori.z_delete_range(end));
                        nn(nn_dele,1) = 0;
                    end
                end
                nn(nn(:,1)==0) = [];
                xyzintsegdat = xyzintsegdat(nn,:);
                nucle_prop = nucle_prop(nn,:);
                height_level = height_level(nn,:);
                if isfield(seg_result,'cf_center_xyzi')==1
                    seg_result.cf_center_xyzi = seg_result.cf_center_xyzi(nn,:);
                end
                p.ori.nucle_delete_list = [];
                p.ori.z_delete_range = [];
            end

            
            % Nucle_prop_level
            nucle_prop_level = nucle_level_boun(nucle_prop(:,2:4));
            if isfield(seg_result,'cwt2_mask')==1
                seg_result.nucle_level = nucle_prop_level;
            end
            
            % Update nucle_coordination
            nucle_coordination = nucle_coordination_update(nucle_prop,height_level,seg_result,p,nucle_prop_level);
            
            % Time lapse analysis
            % nucle_timelapse[Nx12] = [ID, mother_ID, x, y, z, newxyz_id, newxyz_new, oldxyz_delete, delay_time, newxyz_v(x) newxyz_v(y) newxyz_v(z)];
            if t == iinfo.tN
               nucle_timelapse = nucle_timelapse_t2;
               [nucle_timelapse_t2, nucle_timelapse, nucle_trackline] = nucle_timelapse_analysis(nucle_prop,newxyz_id,newxyz_new,oldxyz_delete,newxyz_v,nucle_timelapse,nucle_trackline);
               save([data_folder{i} 'stack' num2str(p.id.seg_method(1,m)) '_t' num2str(t-1) '.mat'],'nucle_timelapse','nucle_trackline','-append');
               nucle_timelapse_time{t-1} = nucle_timelapse;
               nucle_timelapse = nucle_timelapse_t2;
               save([data_folder{i} 'stack' num2str(p.id.seg_method(1,m)) '_t' num2str(t) '.mat'],'nucle_timelapse','nucle_trackline','-append');
               nucle_timelapse_time{t} = nucle_timelapse;
            elseif t> 1
                nucle_timelapse = nucle_timelapse_t2;
               [nucle_timelapse_t2, nucle_timelapse, nucle_trackline] = nucle_timelapse_analysis(nucle_prop,newxyz_id,newxyz_new,oldxyz_delete,newxyz_v,nucle_timelapse,nucle_trackline);
               save([data_folder{i} 'stack' num2str(p.id.seg_method(1,m)) '_t' num2str(t-1) '.mat'],'nucle_timelapse','nucle_trackline','-append');
               nucle_timelapse_time{t-1} = nucle_timelapse;
            else
                [nucle_timelapse_t2, nucle_trackline] = nucle_timelapse_analysis0(nucle_prop);
            end
            % Finish process
            save([data_folder{i} 'stack' num2str(p.id.seg_method(1,m)) '_t' num2str(t) '.mat'],'nucle_coordination','nucle_prop','concave_out','seg_result','xyzintsegdat','-append');
            nucle_coordination_time{t} = nucle_coordination;
            nucle_prop_time{t} = nucle_prop;
            xyzintsegdat_time{t} = xyzintsegdat;
            if exist('concave_out','var')==1;concave_out_time{t} = concave_out;end
            clear nucle_coordination;
        end
        save([data_folder{i} 'stack' num2str(p.id.seg_method(1,m)) '_time.mat'],'xyzintsegdat_time','nucle_coordination_time','nucle_prop_time','concave_out_time','nucle_timelapse_time','nucle_trackline','-append');
    end
    end
end
set(handles.pushbutton16,'String','2. [Finish] Embryo orientation');
guidata(hObject, handles);
end

function nucle_coordination=emy_coordination(basename, p, nucle_prop, nucle_prop_level, seg_result)
% nucle_coordination = [1(n),2(x),3(y),4(z), 5(h_level), 6(dv_level), 7(AP_level) 8(depth_level), 9(density3D), 10(density2D), 11(size)]
xyz_n=size(nucle_prop,1);
nucle_coordination = [nucle_prop(:,1) nucle_prop(:,2:3).*(p.io.resolution_xy*ones(xyz_n,2)) nucle_prop(:,4).*(p.io.resolution_z*ones(xyz_n,1)) nucle_prop(:,4) nucle_prop(:,2)-min(nucle_prop(:,2)) nucle_prop(:,3)-min(nucle_prop(:,3)) nucle_prop_level zeros(size(nucle_prop,1),3)];
for i = 1:size(nucle_prop,1)
    n_list = pdist2(nucle_coordination(i,2:4),nucle_coordination(:,2:4));
    nucle_coordination(i,9) = sum(n_list<=p.ori.density_radius3D);
    nucle_coordination_samelevel = nucle_coordination(nucle_coordination(:,4)==nucle_coordination(i,4),:);
    n_list = pdist2(nucle_coordination(i,2:4),nucle_coordination_samelevel(:,2:4));
    nucle_coordination(i,10) = sum(n_list<=p.ori.density_radius2D);
    Bxyz = seg_result.Bxyz{1,nucle_prop(i,1)};
    nucle_coordination(i,11) = (max(Bxyz(:,1))-min(Bxyz(:,1)))*p.io.resolution_xy/3+(max(Bxyz(:,2))-min(Bxyz(:,2)))*p.io.resolution_xy/3+(max(Bxyz(:,3))-min(Bxyz(:,3)))*p.io.resolution_z/3;
end

end
function [shape_class,centers,class_n,center_shape,shape_feature,feature_menstd,shape_class_abnormal]=shape_classification(p, nucle_prop, seg_result)
% shape_class=shape_classification(hObject, handles, basename, p, nucle_prop, set_result)
% p.cluster.prop = 2;     % 1: only size, 2: only shape, 3: size and shape
% p.cluster.method = 1;   % 1: SOM, 2: competition network , 3: k-means
% p.cluster.xn = 5;
% p.cluster.yn = 5;
% p.cluster.epochs = 100;
% 3D feature extraction: Aspect ratio(As)=L1/L2, Solidity(Sol)=A/Conv(A), Circularity(Cir) = 4pi*A/perimeter^2 
% def: shape_class = [Lx, Ly, Lz, As_xy, As_yz, As_xz, Sol_x, Sol_y, Sol_z, Cir_x, Cir_y, Cir_z]
meanxy = mean(nucle_prop(:,2:3));
if abs(meanxy(1))<50 && abs(meanxy(2))<50
    center_opt =0;
    xy_z = 1;
else
    center_opt =1;
    xy_z = p.io.resolution_z/p.io.resolution_xy;
end
shape_class = zeros(1,size(nucle_prop,1));
nucle_prop_no = nucle_prop(:,1);
shape_feature = zeros(12,size(nucle_prop,1));
for ii = 1:size(nucle_prop,1)
    A = double(seg_result.Bxyz{1,nucle_prop(ii,1)});
    [Mx,My,Mz,Px,Py,Pz] = matrix3D(A,xy_z);
    Ax = size(Mx,1)*xy_z;
    try 
        nn = convhull(Mx(:,1),Mx(:,2));
        CAx = polyarea(Mx(nn,1),Mx(nn,2));
        if CAx==0;CAx = Ax;end
        if Px==0;Px = Ax;end
    catch
        CAx = Ax;Px = Ax;
    end
    
    Ay = size(My,1)*xy_z;
    try
        nn = convhull(My(:,1),My(:,2));
        CAy = polyarea(My(nn,1),My(nn,2));
        if CAy==0;CAy = Ay;end
        if Py==0;Py = Ay;end
    catch
        CAy = Ay;Py = Ay;
    end
    
    Az = size(Mz,1);
    try
        nn = convhull(Mz(:,1),Mz(:,2));
        CAz = polyarea(Mz(nn,1),Mz(nn,2));
        if CAz==0;CAz = Az;end
        if Pz==0;Pz = Az;end
    catch
        nn = (1:size(Mx,1))';
        CAz = Az;Pz = Az;
    end
    %
    shape_feature(1:3,ii) = [max(A(:,1:3)) - min(A(:,1:3))].*[p.io.resolution_xy p.io.resolution_xy p.io.resolution_z];
    shape_feature(4,ii) = shape_feature(1,ii)./shape_feature(2,ii);if shape_feature(4,ii)>1;shape_feature(4,ii)=1/shape_feature(4,ii);end
    shape_feature(5,ii) = shape_feature(2,ii)./shape_feature(3,ii);if shape_feature(5,ii)>1;shape_feature(5,ii)=1/shape_feature(5,ii);end
    shape_feature(6,ii) = shape_feature(1,ii)./shape_feature(3,ii);if shape_feature(6,ii)>1;shape_feature(6,ii)=1/shape_feature(6,ii);end
    shape_feature(7:9,ii) = [Ax/CAx;Ay/CAy;Az/CAz];
    shape_feature(10:12,ii) = [4*pi*Ax/Px/Px;4*pi*Ay/Py/Py;4*pi*Az/Pz/Pz];    
    %{
    M(:,ii) = ([max(A(:,1:3)) - min(A(:,1:3))].*[p.io.resolution_xy p.io.resolution_xy p.io.resolution_z])';
    shape_feature(1,ii) = mean(M(:,ii));
    shape_feature(2,ii) = mean([M(1,ii)./M(2,ii);M(2,ii)./M(3,ii);M(1,ii)./M(3,ii)]);
    shape_feature(3,ii) = mean([Ax/CAx;Ay/CAy;Az/CAz]);
    shape_feature(4,ii) = mean([4*pi*Ax/Px/Px;4*pi*Ay/Py/Py;4*pi*Az/Pz/Pz]);
    %}
end


% Data pre-processing

%AA=minmax(shape_feature);
%shape_feature_nor = (shape_feature-repmat(AA(:,1),1,size(shape_feature,2)))./(repmat(AA(:,2)-AA(:,1),1,size(nucle_prop,1)));

AA=[(mean(shape_feature'))' (std(shape_feature'))'];feature_menstd = AA;
shape_feature_nor = (zscore(shape_feature'))';
%}
if p.cluster.prop==1
    shape_feature_nor = shape_feature_nor(1:2,:);
    mami = AA(1:2,:);
    shape_feature2 = shape_feature(1:2,:);
elseif p.cluster.prop==2
    shape_feature_nor = shape_feature_nor([4,9,12],:);
    mami = AA([4,9,12],:);
    shape_feature2 = shape_feature([4,9,12],:);
elseif p.cluster.prop==3
    shape_feature_nor = shape_feature_nor([1,2,4,9,12],:);
    mami = AA([1,2,4,9,12],:);
    shape_feature2 = shape_feature([1,2,4,9,12],:);
end


% Pre-clustering method:  DBSCAN
% spherical nuclei = 0 (mean sphericity >0.9)
% unregular nuclei = 1 (mean sphericity <0.9, mean aspect ratio >0.7)
% elliptical nuclei = 3 (mean sphericity <0.9, mean aspect ratio <0.7)
% division nuclei = 2 (mean sphericity <0.9, mean aspect ratio <0.7, small)
% small nuclei = 4 (mean sphericity <0.9, mean aspect ratio <0.7, small,paired)
rr = mean(mean(shape_feature(1:2,:)));
shape_class_abnormal = find_nucle_shape_type(shape_feature,nucle_prop(:,2:4),rr,p);
%[IDX, isnoise]=DBSCAN(shape_feature_nor',p.cluster_epsilon,p.cluster_MinPts);
nn = find(shape_class_abnormal==0);
%nucle_prop_no = nucle_prop_no(nn,1);
%shape_feature_nor = shape_feature_nor(:,nn);


% Method1: Self-organizing Map
if p.cluster.method ==1
    net = selforgmap([p.cluster.xn p.cluster.yn]);
    %net = configure(net,shape_feature_nor);
    %plotsompos(net);
    net.trainParam.epochs = p.cluster.epochs;
    net = train(net,shape_feature_nor);
    y = net(shape_feature_nor);
    shape_class0 = vec2ind(y);
    centers = (net.IW{1})'.*repmat((mami(:,2)),1,size((net.IW{1})',2)) + repmat((mami(:,1)),1,size((net.IW{1})',2));
    
% Method1: competition network   
elseif p.cluster.method ==2
    net = competlayer(p.cluster.xn*p.cluster.yn,.1);
    net = configure(net,shape_feature_nor);
    net.trainParam.epochs = p.cluster.epochs;
    net = train(net,shape_feature_nor);
    y = net(shape_feature_nor);
    shape_class0 = vec2ind(y);
    centers = (net.IW{1})'.*(mami(:,2)-mami(:,1))+mami(:,1);

% Method3: K-means
elseif  p.cluster.method ==3
    [idx,C] = kmeans(shape_feature_nor',p.cluster.xn*p.cluster.yn);
    shape_class0 = idx';centers = C';
end


% output
class_n =zeros(1,size(centers,2));center_shape =zeros(1,size(centers,2));
for ii=1:p.cluster.xn*p.cluster.yn
    class_n(1,ii) = size(find(shape_class0==ii),2);
    [~,center_shape(ii)]=min(pdist2(centers(:,ii)',shape_feature2'));
end

for ii=1:size(nucle_prop_no,1)
    jj = find(nucle_prop(:,1)==nucle_prop_no(ii,1));
    shape_class(1,jj) = shape_class0(1,ii);
end

end
function nucle_proj=emy_profile (handles, basename, p, stack, nucle_prop, protein_prop, nucle_coordination, seg_result,shape_class,concave_out,imi,datafolder,chal_info)

datainput = nucle_prop(:,[2:4 9]);
if ispc==1
    figure_folder = [datafolder,'figure\'];
else
    figure_folder = [datafolder,'figure/'];
end
if exist(figure_folder,'dir')==0
    mkdir(figure_folder);
end

[nucle_prop(:,5:7),nucle_prop(:,2:4)] = xyz_ang(nucle_prop(:,2:4),mean(nucle_prop(:,2:4)),p,0);
for n =1:size(protein_prop,1)
    [protein_prop{n,imi}(:,5:7),protein_prop{n,imi}(:,2:4)] = xyz_ang(protein_prop{n,imi}(:,2:4),mean(protein_prop{n,imi}(:,2:4)),p,0);
end

nucle_proj = [];protein_proj= [];proj_surface =[];
[nucle_proj,property_proj,protein_proj,p,proj_surface] = project3D(figure_folder,nucle_coordination, nucle_prop, protein_prop,p,proj_surface,imi,nucle_proj,protein_proj,figure_folder,chal_info);
end
function cell_track_result=cell_track(hObject, handles, basename, p, t_mm,xyzintsegdat_time, nucle_coordination_time, shape_class_time, nucle_proj_time)
end
function [protein_prop,backI]=averaged_Nucintensity(stack, seg_result_nuc,concave_fol_out,nucle_fol_prop)

temp_prop = nucle_fol_prop;
for i=1:size(stack,3)
   backI(1,i) =  sum(sum((double(stack(:,:,i)).*(1-concave_fol_out(:,:,i)))))/sum(sum(1-concave_fol_out(:,:,i)));
end

for i=1:size(temp_prop,1)
    totI=0;
    xyz=seg_result_nuc.Bxyz{1,i};
    for j=1:size(xyz,1)
        totI=totI+max(stack(xyz(j,1),xyz(j,2),xyz(j,3))-backI(1,xyz(j,3)),0);
    end
    if isempty(xyz)==1
        temp_prop(i,9)=0;
        temp_prop(i,10)=0;
    else
        temp_prop(i,9)=max(stack(temp_prop(i,2),temp_prop(i,3),temp_prop(i,4))-backI(1,xyz(j,3)),0);
        temp_prop(i,10)=totI/j;
    end
    
end
protein_prop=temp_prop;

end
function [Mx,My,Mz,Px,Py,Pz] = matrix3D(A,xy_z)

Mxx = unique(A(:,2:3),'rows');
Mx = [Mxx(:,1) Mxx(:,2)*xy_z];nn=boundary(Mx);
Px =0;
for i = 2:length(nn)
    Px = Px + pdist2(Mx(nn(i-1),:),Mx(nn(i),:));
end


Myy = unique([A(:,1) A(:,3)],'rows');
My = [Myy(:,1) Myy(:,2)*xy_z];nn=boundary(My);
Py =0;
for i = 2:length(nn)
    Py = Py + pdist2(My(nn(i-1),:),My(nn(i),:));
end


Mz = unique(A(:,1:2),'rows');nn=boundary(Mz);
Pz =0;
for i = 2:length(nn)
    Pz = Pz + pdist2(Mz(nn(i-1),:),Mz(nn(i),:));
end


end
function out = find_nucle_shape_type(shape_feature,nucle_location,rr,p)

n = size(shape_feature,2);out = zeros(1,n);
for i = 1:n
    if sum(shape_feature(12,i))<p.cluster_spherxy
        if sum(shape_feature(4,i))<p.cluster_aspxy
            if mean(shape_feature(1:2,i))<rr
                out(1,i) = 2;    % division nuclei & small nuclei = 2 (mean sphericity <0.9, mean aspect ratio <0.7, small)
            else
                out(1,i) = 3;    % elliptical nuclei = 3 (mean sphericity <0.9, mean aspect ratio <0.7)
            end
        else
            out(1,i) = 1;   % unregular nuclei = 1 (mean sphericity <0.9, mean aspect ratio >0.7)
        end
           % spherical nuclei = 0 (mean sphericity >0.9)
    end
end

small_nuclei = find(out==2);
A = squareform(pdist(nucle_location(small_nuclei,:)));A(A==0)=max(max(A));
[a,b] =find(A < rr);c = unique([a b]);
out(small_nuclei(c))=4; % small nuclei = 4 (mean sphericity <0.9, mean aspect ratio <0.7, small,paired)
%
out(out(1,:)==2)=3;
out(out(1,:)==1)=2;
out(out(1,:)==0)=1;
%}
end
function cpd_registration(p,savefolder,iinfo)

% registration_cnf640.   jz 7/3/13
% CPD image registration of zebrafish nuclei cloud data.
% Data features: 
% (5) CPD registration *                 

% * (current step)
% CNFT1stk1 can be used as the referene model for registration.

% set the options for CPD registration, using affine method
    if p.reg_method==1;opt.method='affine';end
    opt.method=p.reg_method;          % use affine registration
    opt.viz=p.reg_viz;                % 1: show every iteration, 0: do not show
    opt.outliers=p.reg_outliers;      % 0.1: default, set outlier filter level

    opt.normalize=p.reg_normalize;    % normalize to unit variance and zero mean before registering (default)
    opt.scale=p.reg_scale;            % estimate global scaling too (default)
    opt.rot=p.reg_rot;                % estimate strictly rotational matrix (default)
    opt.corresp=p.reg_corresp;        % compute the correspondence vector at the end of registration 

    opt.max_it=p.reg_max_it;          % max number of iterations allowed
    opt.tol=p.reg_tol;                % tolerance of noise
    opt.fgt=p.reg_fgt;                % [0,1,2], if=0, normal operation, slower but accurate, if>0, use FGT (Fast Gaussian Transform).
                                         % case 1: FGT with fixing sigma after it gets too small (faster, but the result can be rough)
                                         % case 2: FGT, followed by truncated Gaussian approximation 
 
                                         %(can be quite slow after switching to the truncated kernels, but more accurate than case 1)
cpd_make;   % set C complier fro MATLAB C mixed programming 

load(savefolder);
%{
if ispc
    nn = find(data_folder{1}=='\');
    reg_folder = [data_folder{1}(1:nn(end-1)) 'reg_image\'];
else
    nn = find(data_folder{1}=='/');
    reg_folder = [data_folder{1}(1:nn(end-1)) 'reg_image/'];
end
if exist(reg_folder,'dir')==0
    mkdir(reg_folder);
end
%}
for m = 1:size(p.id.seg_method,2)
for t = 1:iinfo.tN
    for i=1:size(imagename,2)
        
        %--------- CPD registration of all to CNFT1 (stk1)  ----------
        now_image = i;
        load([data_folder{i} 'stack' num2str(p.id.seg_method(1,m)) '_t' num2str(t) '.mat'],'xyzintsegdat');  
        dataNew = xyzintsegdat;
        if i==1
            referstk = dataNew;
        end
        %cpd_make;  % set C complier fro MATLAB C mixed programming                            
        [Transform, ~]=cpd_register(referstk(:,1:3),dataNew(:,1:3),opt);
        dataSTK = [Transform.Y dataNew(:,4:size(dataNew,2))];
        referstk = [Transform.Y dataNew(:,4:size(dataNew,2))];

        % Finish process
        xyzintsegdat_reg = dataSTK;
        save([data_folder{i} 'stack' num2str(p.id.seg_method(1,m)) '_t' num2str(t) '.mat'],'xyzintsegdat_reg','-append');    
    end
end
end

end
function [chal_proj,result_proj,p,proj_surface,nucle_coordination,nucle_nn] = project3D_SEG(p,figure_folder,xyzintsegdat,nucle_prop,nucle_coordination,shape_class,shape_class_abnormal)
% [chal_proj,result_proj,p,proj_surface] = project3D_SEG(p,figure_folder,xyzintsegdat,nucle_coordination,shape_class,shape_class_abnormal)
% chal_proj = N * 3
% result_proj = N * 5 or 7
p.prof_fill = 1;
[proj_surface,X,Y,Z,p] = mysphere_half(p.prof_Lx,p.prof_Ly,p.prof_Lz,p.prof_dense,p);
r_angle = xyz_ang(proj_surface,[0,0,0],p,0);max_r = max(r_angle(:,1:2));
chal_proj = zeros(size(r_angle,1),size(xyzintsegdat,2)-3+1);
result_proj = zeros(size(r_angle,1),8);
%if exist('shape_class','var') ==1
%   result_proj = zeros(size(r_angle,1),10);
%else
%    result_proj = zeros(size(r_angle,1),8);
%end

% projection of nucle_prop
nucle_nn = zeros(size(nucle_prop,1),1);%nucle_proj_no = zeros(size(r_angle,1),6);
try
if p.prof_fill==0
    p_angle = xyz_ang([nucle_prop(:,2:3) max(nucle_prop(:,4)) - nucle_prop(:,4)],[0,0,0],p,0);max_p = max(p_angle(:,1:2));
elseif p.prof_fill==1
    rxy = mean([max(nucle_prop(:,2)),max(nucle_prop(:,3)),-min(nucle_prop(:,2)),-min(nucle_prop(:,2))]);
    rz = max(nucle_prop(:,4))- min(nucle_prop(:,4));rratio = rxy/rz*p.prof_Lz/p.prof_Lx;
    p_angle = xyz_ang([nucle_prop(:,2:3) (max(nucle_prop(:,4)) - nucle_prop(:,4)).*rratio],[0,0,0],p,0);max_p = max(p_angle(:,1:2));
end
for i=1:size(nucle_prop,1)
    [~,nn0]=min(pdist2(p_angle(i,1:2),r_angle(:,1:2)));
    if nn0>size(r_angle,1)
        nn = nn0;
    else
        nn = nn0;
    end
    nucle_nn(i,1) = nn;
end


% projection of chal_proj
for i=1:size(nucle_prop,1)

    nn = nucle_nn(i,1);
    chal_proj(nn,1) = chal_proj(nn,1) +1;
    for c = 1:size(xyzintsegdat,2)-3
        chal_proj(nn,c+1) = chal_proj(nn,c+1) + xyzintsegdat(i,c+3);
    end
end


% projection of result_proj
for i=1:size(nucle_prop,1)
    nn = nucle_nn(i,1);
    result_proj(nn,1) = max(result_proj(nn,1),nucle_coordination(i,10));  % (10)Depth_level
    result_proj(nn,2) = result_proj(nn,2) + nucle_coordination(i,11);     % (11)H_sorting
    result_proj(nn,3) = result_proj(nn,3) + nucle_coordination(i,12);     % (12)Thickness
    result_proj(nn,4) = result_proj(nn,4) + nucle_coordination(i,13);     % (13)Neighbor3D
    result_proj(nn,5) = result_proj(nn,5) + nucle_coordination(i,14);     % (14)Neighbor2D
    result_proj(nn,6) = result_proj(nn,6) + nucle_coordination(i,15);     % (15)Density3D
    result_proj(nn,7) = result_proj(nn,7) + nucle_coordination(i,16);     % (16)Density2D
    result_proj(nn,8) = result_proj(nn,8) + nucle_coordination(i,18);     % (18)Size
end


% chal_proj and result_proj
for nn = 1:size(chal_proj,1)
    %% 
    if chal_proj(nn,1)>0
        for c = 1:size(xyzintsegdat,2)-3
            chal_proj(nn,c+1) = chal_proj(nn,c+1); %/chal_proj(nn,1);
        end
        for c = 2:size(result_proj,2)
            %if c~=1
                result_proj(nn,c) = result_proj(nn,c); %/chal_proj(nn,1);
            %end
        end
    else
        chal_proj(nn,2:end) = 0;
        result_proj(nn,:) = 0;
    end
            
end
catch
    
end
end
function [chal_proj,result_proj,p,proj_surface,nucle_coordination,nucle_nn] = project3D_SEG2(p,figure_folder,xyzintsegdat,nucle_prop,nucle_coordination,shape_class,shape_class_abnormal)
% [chal_proj,result_proj,p,proj_surface] = project3D_SEG(p,figure_folder,xyzintsegdat,nucle_coordination,shape_class,shape_class_abnormal)
% chal_proj = N * 3
% result_proj = N * 5 or 7
p.prof_fill = 1;
[proj_surface,X,Y,Z,p] = mysphere_half((max(nucle_prop(:,2))-min(nucle_prop(:,2)))/2,(max(nucle_prop(:,3))-min(nucle_prop(:,3)))/2,max(nucle_prop(:,4))-min(nucle_prop(:,4)),5000,p);
proj_surface(:,3) = max(proj_surface(:,3))- proj_surface(:,3);
%nucle_proj{1,1} = zeros(size(proj_surface,1),3);thiz_max = 4;nucle_proj{1,2} = nucle_proj{1,1};
% r_angle = xyz_ang(proj_surface,[0,0,0],p,0);max_r = max(r_angle(:,1:2));
[r_angle(:,1), r_angle(:,2), ~] = cart2sph(proj_surface(:,2),proj_surface(:,1), max(proj_surface(:,3))-proj_surface(:,3));
chal_proj = zeros(size(r_angle,1),size(xyzintsegdat,2)-3+1);
result_proj = zeros(size(r_angle,1),8);

% ------------------------------------------------------------------------------------------------
%{
for i=1:size(nucle_prop,1)
    thiz = nucle_prop(i,5:6);
    [~,nn0]=min(pdist2(r_angle(:,1:2).*[1 thiz_max],thiz.*[1 thiz_max]));
    if nn0>size(r_angle,1)
        nn = r_angle_zero(nn0-size(r_angle,1));
    else
        nn = nn0;
    end
    nucle_proj{1,1}(nn,1) = nucle_proj{1,1}(nn,1) + 1;
    nucle_proj{1,1}(nn,2) = nucle_proj{1,1}(nn,2) + nucle_prop(i,9);
    nucle_proj{1,1}(nn,3) = nucle_proj{1,1}(nn,3) + nucle_prop(i,10);
    if nucle_coordination(i,17) == 0
        nucle_proj{1,2}(nn,1) = nucle_proj{1,2}(nn,1) + 1;
        nucle_proj{1,2}(nn,2) = nucle_proj{1,2}(nn,2) + nucle_prop(i,9);
        nucle_proj{1,2}(nn,3) = nucle_proj{1,2}(nn,3) + nucle_prop(i,10);        
    end
end


% projection of protein_prop
thiz_max = 4;
for i=1:size(nucle_prop,1)
    thiz = nucle_prop(i,5:6);
    [~,nn0]=min(pdist2(r_angle(:,1:2).*[1 thiz_max],thiz.*[1 thiz_max]));
    if nn0>size(r_angle,1)
        nn = r_angle_zero(nn0-size(r_angle,1));
    else
        nn = nn0;
    end
    result_proj(nn,1) = result_proj(nn,1) + 1;
    result_proj(nn,2) = result_proj(nn,2) + nucle_prop(i,9);
    result_proj(nn,3) = result_proj(nn,3) + nucle_prop(i,10);
    if nucle_coordination(i,17) == 0
        result_proj(nn,1) = result_proj(nn,1) + 1;
        result_proj(nn,2) = result_proj(nn,2) + nucle_prop(i,9);
        result_proj(nn,3) = result_proj(nn,3) + nucle_prop(i,10);      
    end

end
%}
% -------------------------------------------------------------------------------------------------


r_angle = xyz_ang(proj_surface,[0,0,0],p,0);max_r = max(r_angle(:,1:2));
chal_proj = zeros(size(r_angle,1),size(xyzintsegdat,2)-3+1);
result_proj = zeros(size(r_angle,1),8);
%if exist('shape_class','var') ==1
%   result_proj = zeros(size(r_angle,1),10);
%else
%    result_proj = zeros(size(r_angle,1),8);
%end

% projection of nucle_prop
nucle_nn = zeros(size(nucle_prop,1),1);%nucle_proj_no = zeros(size(r_angle,1),6);
if p.prof_fill==0
    p_angle = xyz_ang([nucle_prop(:,2:3) max(nucle_prop(:,4)) - nucle_prop(:,4)],[0,0,0],p,0);max_p = max(p_angle(:,1:2));
elseif p.prof_fill==1
    rxy = mean([max(nucle_prop(:,2)),max(nucle_prop(:,3)),-min(nucle_prop(:,2)),-min(nucle_prop(:,2))]);
    rz = max(nucle_prop(:,4))- min(nucle_prop(:,4));rratio = rxy/rz*p.prof_Lz/p.prof_Lx;
    p_angle = xyz_ang([nucle_prop(:,2:3) (max(nucle_prop(:,4)) - nucle_prop(:,4)).*rratio],[0,0,0],p,0);max_p = max(p_angle(:,1:2));
end
for i=1:size(nucle_prop,1)
    [~,nn0]=min(pdist2(p_angle(i,1:2),r_angle(:,1:2)));
    if nn0>size(r_angle,1)
        nn = nn0;
    else
        nn = nn0;
    end
    nucle_nn(i,1) = nn;
end


% projection of chal_proj
for i=1:size(nucle_prop,1)

    nn = nucle_nn(i,1);
    chal_proj(nn,1) = chal_proj(nn,1) +1;
    for c = 1:size(xyzintsegdat,2)-3
        chal_proj(nn,c+1) = chal_proj(nn,c+1) + xyzintsegdat(i,c+3);
    end
end


% projection of result_proj
for i=1:size(nucle_prop,1)
    nn = nucle_nn(i,1);
    result_proj(nn,1) = max(result_proj(nn,1),nucle_coordination(i,10));  % (10)Depth_level
    result_proj(nn,2) = result_proj(nn,2) + nucle_coordination(i,11);     % (11)H_sorting
    result_proj(nn,3) = result_proj(nn,3) + nucle_coordination(i,12);     % (12)Thickness
    result_proj(nn,4) = result_proj(nn,4) + nucle_coordination(i,13);     % (13)Neighbor3D
    result_proj(nn,5) = result_proj(nn,5) + nucle_coordination(i,14);     % (14)Neighbor2D
    result_proj(nn,6) = result_proj(nn,6) + nucle_coordination(i,15);     % (15)Density3D
    result_proj(nn,7) = result_proj(nn,7) + nucle_coordination(i,16);     % (16)Density2D
    result_proj(nn,8) = result_proj(nn,8) + nucle_coordination(i,18);     % (18)Size
end


% chal_proj and result_proj
for nn = 1:size(chal_proj,1)
    %% 
    if chal_proj(nn,1)>0
        for c = 1:size(xyzintsegdat,2)-3
            chal_proj(nn,c+1) = chal_proj(nn,c+1); %/chal_proj(nn,1);
        end
        for c = 2:size(result_proj,2)
            %if c~=1
                result_proj(nn,c) = result_proj(nn,c); %/chal_proj(nn,1);
            %end
        end
    else
        chal_proj(nn,2:end) = 0;
        result_proj(nn,:) = 0;
    end
            
end


end
function project3D_show(p,figure_folder,chal_info,chal_proj,result_proj)

coor_name = {'Depth_level','H_sorting','Thickness', 'Neighbor3D', 'Neighbor2D', 'Density3D', 'Density2D','Size'};
[proj_surface,X,Y,Z,p] = mysphere_half(p.prof_Lx,p.prof_Ly,p.prof_Lz,p.prof_dense,p);
if p.proj_nucleiN ==1;p=view_proj(Y,X,Z,max(chal_proj(:,1),0),proj_surface,p,figure_folder,'nuclei #','Proj_nuclei#');end
if p.proj_chal ==1
    for c = 2:size(chal_proj,2)
        p=view_proj(Y,X,Z,max(chal_proj(:,c),0),proj_surface,p,figure_folder,[chal_info{c-1,3}  ' tot intensity/nuclei#'],['Proj_',chal_info{c-1,3}]);
    end
end
if p.proj_depth ==1;p=view_proj(Y,X,Z,max(result_proj(:,1),0),proj_surface,p,figure_folder,'maximum depth\_level',['Proj_',coor_name{1}]);end
if p.proj_depth ==1;p=view_proj(Y,X,Z,max(result_proj(:,3),0),proj_surface,p,figure_folder,'averaged thickness',['Proj_',coor_name{3}]);end
if p.proj_neighbor ==1;p=view_proj(Y,X,Z,max(result_proj(:,4),0),proj_surface,p,figure_folder,'averaged neighbor3D',['Proj_',coor_name{4}]);end
if p.proj_neighbor ==1;p=view_proj(Y,X,Z,max(result_proj(:,5),0),proj_surface,p,figure_folder,'averaged neighbor2D',['Proj_',coor_name{5}]);end
if p.proj_size ==1;p=view_proj(Y,X,Z,max(result_proj(:,8),0),proj_surface,p,figure_folder,'averaged size',['Proj_',coor_name{8}]);end
if p.proj_density ==1;p=view_proj(Y,X,Z,max(result_proj(:,6),0),proj_surface,p,figure_folder,'averaged density3D',['Proj_',coor_name{6}]);end
if p.proj_density ==1;p=view_proj(Y,X,Z,max(result_proj(:,7),0),proj_surface,p,figure_folder,'averaged density2D',['Proj_',coor_name{7}]);end
if p.proj_shape ==1;p=view_proj(Y,X,Z,max(result_proj(:,2),0),proj_surface,p,figure_folder,'maximum height sorting',['Proj_',coor_name{2}]);end
%if p.proj_shape ==1&&size(result_proj,2) > 6;p=view_proj(Y,X,Z,max(result_proj(:,7),0),proj_surface,p,figure_folder,'shape SOM result');end
%if p.proj_shape ==1&&size(result_proj,2) > 6;p=view_proj(Y,X,Z,max(result_proj(:,8),0),proj_surface,p,figure_folder,'shape classification');end

end

%step 1 sub functions

% Segmentation functions:
function [maximaintclean, fragall, fragconc, xyzintsegdat_id]=maxima3D_old(smoothdapi, p, iinfo,nn)
%outputs maximas from a 3-D matlab image
%the main OUTPUT:
%maximaintclean= a matrix output of the maxima coordinates in
%[x1,y1;xy,y2;,x3,y3;...] format
%
%other outputs (not used except for troubleshooting)
%fragall=all of the maxima that were closer together than 'dist'
%fragconc=the maxima after they are combined into a single averaged point
%coloroverlay: 2D slices showing the gaussian smoothed images with
%centerpoints highlighted in purple
%
% INPUT
%smoothdapi=stack of greyscale images  (x by y by z array)
%noisemax=maxima below this threshhold will be flattenned (imhmax()) (usually 10)
%noisemin=minima less than this value are eliminated using (imhmin()) (usually 10)
%pix=number of pixels in xy direction (usually 1024)
%dist=2 nuclei closer than this in pixels will be combined  (usually 6)
%showimage:determines whether to show the images or not  (0=no, 1=yes)
%x1, y1, z1 size of disk in pixels for display purposes.  2/3 of the entered x and y used.
%note: z1 has been locked at 1


%% load parameters
noisemin=p.id_noisemin;
noisemax=p.id_noisemax;
dist=p.id_dist;
showimage=p.id_showimage;
saveim=p.id_saveim;
x1=p.id_x1;
y1=p.id_y1;
z1=p.id_z1;
zxyratio=3.2051;          %ratio over distance in z direction per pixel over distance in xy per pixel (3.97 is for 2.2 um z slices)
fragconc=[];
fragall=[];
maximaintclean=[];

% Joe's new code
%% step 1: identify nuclei and eliminate dividing cells
[xyzintsegdat] = stacksegint3D140plus(smoothdapi, nn, x1, y1, z1, noisemin, noisemax, dist);
% [xyzintsegdat] = stacksegint3D140plus(['wt stk' num2str(i) ''] , 2, 1, 9, 9, 3, 10, 10, 1024, 6);  %% identify nuclei centerpoints and extract nuclear intensities
% eval(['[outnn, NFstk' num2str(i) '] = plotnieghbors(xyzintsegdat, 4, 20, 256, 1.4);']);  %% eliminates dividing cells
% save(['NFstk' num2str(i) '_xyz'] ,['NFstk' num2str(i)]);  %% saves


%% Convert image 16bit intensity(0-65535) into 0-256
if max(max(max(smoothdapi{nn})))>500
    smoothdapi8=uint16(smoothdapi{nn})/65535*256;
else
    smoothdapi8=uint16(smoothdapi{nn});
end

%{
%% finds maximas(centroids) and puts the into the format [x1,y1,z1;x2,y2,z2;x3,y3,z3...]
% -- use H-min, H-max and imregionalmax to define possible nuclei
blobmax=imhmin(smoothdapi8, noisemin);      % Local min + 10
blobmax=imhmax(blobmax, noisemax);          % Local max -10
blobmax=imregionalmax(blobmax);             % Find local max
sharpmax=bwulterode(blobmax);               % Ultimate erosion

% -- finds middle of each maxima cluster
maximas=regionprops(sharpmax, 'Centroid');  % maximas: Nx1 struct, call using maximas(1).Centroid = [x,y,z] 

% -- converts structured array to numerical
maximacell=struct2cell(maximas);
maximamat=cell2mat(maximacell);
maximanum=ctranspose(reshape(maximamat,3,[]));       %turns [x1,y1,x2,y2,x3,y3...]-->[x1,x2,x3;y1,y2,y3...]-->[x1,y1;x2,y2;x3,y3...]   
maximaint=round(maximanum);                         %'maximaint is a rounded version of maximanum for purposes of points = [x1,y1,z1;x2,y2,z2;x3,y3,z3...]


%% This sections combines maxima that are too close to each other
% -- identifies any points closer than 'dist' to each other
for i=1:size(maximanum, 1)        % loops i from 2 to the bottom of the zview input matrix, marking the row.
    xvalue=maximanum(i,1);
    yvalue=maximanum(i,2);
    Zvalue=maximanum(i,3);
    
    % -- distance from this point to all other points
    testdist= ((maximanum(:,1)- xvalue).^2 + (maximanum(:,2)- yvalue).^2+((maximanum(:,3)- Zvalue).*zxyratio).^2).^.5 ;     % subtracts these values from the entire corresponding zyx columns from the xview     
    nucrow=[];
    [nucrow, ~]=find(abs(testdist)<dist );          %finds any rows in the incoming column whos xy distance is less than 'dist' away from the point in question
    
    % -- records all maxima that did not have any other maxima closer than 'dist'
    if numel(nucrow) <= 1                           
        maximaintin=maximaint(i,:);
        maximaintclean=cat(1,maximaintclean,maximaintin);
    end;
    
    % -- this row records all nuclei that were closer together than dist
    if numel(nucrow) > 1                            
        fragin=maximaint(i,:);
        fragall=cat(1,fragall,fragin);
    end;
end;


%% combines points identified in previous step as being too close.  averages them and makes a single point
if numel(fragall)>0   
    fragsort=sortrows(fragall);

    for u=1:size(fragsort,1)
        testdist2= ((fragsort(:,1)-fragsort(u,1) ).^2 + (fragsort(:,2)-fragsort(u,2)).^2+((fragsort(:,3)-fragsort(u,3)).*zxyratio).^2).^.5 ;     %subtracts these values from the entire corresponding zyx columns from the xview 
        nucrow2=[];
        [nucrow2, ~]=find(abs(testdist2)<dist );

        %fragsort(nucrow2, 3)=u;
        coprow=[];
        fragconcin=round(cat(2,mean(fragsort(nucrow2,1)), mean(fragsort(nucrow2,2)), mean(fragsort(nucrow2,3))));           %this makes the xy coordinates of any nuclei within the critical distance the average of those nuclei

        if u==1                                                                 %this if statement parsaes each member of the list and removes duplicates
            fragconc=cat(1, fragconc, fragconcin);              
        else
            [coprow, ~]=find(fragconc(:,1)==fragconcin(1,1) & fragconc(:,2)==fragconcin(1,2) & fragconc(:,3)==fragconcin(1,3));
            if isempty(coprow)==1
                fragconc=cat(1, fragconc, fragconcin);
            end
        end
    end
end
maximaintclean=cat(1,maximaintclean,fragconc);  %adds the combined points into the rest of the set
%}

maximaintclean = xyzintsegdat;
%maximaintclean(:,1) = xyzintsegdat(:,2);
%maximaintclean(:,2) = xyzintsegdat(:,1);
xyzintsegdat_id = (1:size(xyzintsegdat,1))';
%% optional: Outputs centroids of image onto old image in color%%%%%%%%%%%%%%%%%%%%%%%%%%%%
%{
currentim=zeros(iinfo.Width, iinfo.Height, size(smoothdapi8, 3),'uint16');   %creates new binary cube of all zeros
disksize=round(max(iinfo.Height, iinfo.Width)/1024*4);                 %specifies disk size relative to pixels
   
    for z=1:size(maximaintclean, 1)                              %takes image of 0s and makes maximas 255
         currentim(maximaintclean(z,2),maximaintclean(z,1), maximaintclean(z,3))=150;
    end

    %dialimage=imdilate(currentim, strel('disk',disksize));              %dilates those maximas (labelled 255) to disks of 'disksize'
    z1=1;
    h = fspecial3_mod('ellipsoid', [round(x1*2/3),round(y1*2/3),z1]);

    dialimage=uint16(imfilter(currentim,h));
    dialimage=dialimage.*64;
    %coloroverlay=uint8(zeros(pix, pix, 3*size(smoothdapi8, 3)));
    %colorlist=cat(3,dialimage,smoothdapi8, smoothdapi8);

    coloroverlay=dialimage(:,:,1);
    coloroverlay=cat(3, coloroverlay, smoothdapi8(:,:,1));
    coloroverlay=cat(3, coloroverlay, smoothdapi8(:,:,1));

    for u=2:size(smoothdapi8, 3)
        %overlays maxima onto original and displays
        coloroverlay=cat(3,coloroverlay, dialimage(:,:,u));
        coloroverlay=cat(3, coloroverlay, smoothdapi8(:,:,u));
        coloroverlay=cat(3, coloroverlay, smoothdapi8(:,:,u));           
    end
%}
end
function [maximaintclean, cwt2_wt, cf_center_xyzi, xyzintsegdat_id,cf_mark3d,Bxyz,cwt2_mask]=maxima3D_Wavelet_nuc(img3, p,iinfo)

%outputs maximas from a 3-D matlab image
%the main OUTPUT:
%maximaintclean= a matrix output of the maxima coordinates in
%[x1,y1;xy,y2;,x3,y3;...] format
%
%other outputs (not used except for troubleshooting)
%fragall=all of the maxima that were closer together than 'dist'
%fragconc=the maxima after they are combined into a single averaged point
%coloroverlay: 2D slices showing the gaussian smoothed images with
%centerpoints highlighted in purple
%
% INPUT
%smoothdapi=stack of greyscale images  (x by y by z array)
%noisemax=maxima below this threshhold will be flattenned (imhmax()) (usually 10)
%noisemin=minima less than this value are eliminated using (imhmin()) (usually 10)
%pix=number of pixels in xy direction (usually 1024)
%dist=2 nuclei closer than this in pixels will be combined  (usually 6)
%showimage:determines whether to show the images or not  (0=no, 1=yes)
%x1, y1, z1 size of disk in pixels for display purposes.  2/3 of the entered x and y used.
%note: z1 has been locked at 1
rootfolder = pwd;
save_file = [rootfolder '/[functions]/big_data.mat'];
save_file = [rootfolder '/big_data.mat'];
if ispc==1
    save_file = strrep(save_file,'/','\');
end
if exist(save_file,'file')~=0
    delete(save_file);
end
warning off;

%p.id.wavelet_scale = 20;        % [George]

%% Convert image 16bit intensity(0-65535) into 0-256
%% ignore image boundary wavelet coefficients based on image_boundmask_d
[x_size,y_size,z_size]=size(img3);
if p.id.image_boundmask_d > 0
    img3(1:p.id.image_boundmask_d|x_size-p.id.image_boundmask_d+1:x_size,:,:)=0;
    img3(:,1:p.id.image_boundmask_d|y_size-p.id.image_boundmask_d+1:y_size,:)=0;
end
save(save_file,'img3','-v7.3');matf = matfile(save_file,'Writable',true);
clear img3;


%% Apply 2D continuous wavelet transform to 8bit(images): smoothdapi8
jj_n = min(max(round(size(p.id.wavelet_scale,2)/2),1),size(p.id.wavelet_scale,2));
if z_size==1
    matf.cwt2_wt = zeros(x_size,y_size,'int16');
    cwt2_image = cwtft2x(double(matf.img3),'wavelet','mexh','scales',p.id.wavelet_scale(jj_n));
    matf.cwt2_wt = int16(cwt2_image.cfs);
else
    matf.cwt2_wt = zeros(x_size,y_size,z_size,'int16');
    for z=1:ceil(z_size/10)
        z_region=(z-1)*10+1:min((z-1)*10+10,z_size);
        cwt2_image = cwtft2x(double(matf.img3(:,:,z_region)),'wavelet','mexh','scales',p.id.wavelet_scale(jj_n));
        matf.cwt2_wt(:,:,z_region) = int16(cwt2_image.cfs);
    end
end
clear cwt2_image cwt2_wt z_region;


%% Adaptive threshold optimization for 2D continuous wavelet transform
if size(p.id.wavelet_scale,2)>1
    cwt2_mask=false(x_size,y_size,z_size);
    %min_history = zeros(size(p.id.wavelet_scale));
    th_pre = 0;
    for ii=1:z_size
        [cwt2_mask(:,:,ii),th_pre]=adaptive_wavelet_th_nuc(matf.img3(:,:,ii),p.id.wavelet_scale,p,th_pre);
    end
else
    for ii=1:z_size
        [cwt2_mask(:,:,ii),th_pre]=adaptive_wavelet_th_nuc(matf.img3(:,:,ii),p.id.wavelet_scale,p,th_pre);
    end
end
%display_mask(matf.img3(:,:,ii), cwt2_mask(:,:,ii), 2, 1, 1);
%h = display_mask(matf.img3(:,:,ii), cwt2_mask(:,:,ii), 2, 1, 1);

%% Do 2D segmentation (mRNA) or 3D segmentation (nuclei), and cut RNA outside convex region
if p.id.wav_zdiv ~= 1                             % =1, z will not connect, =0, connect bwtween z   
    cf_mark3d = int16(bwlabeln(cwt2_mask));         % cf_mark3d: blob with different color on figure
    cf_props3d = regionprops(cwt2_mask);     % cf_props3d: 3D regionprops
elseif p.id.cut_concave_out==1                    % % delete rna blob outside concave_out regions
    cf_props3d = [];
    for zz = 1:z_size
        cf_mark3d2=zeros(x_size,y_size,'int16');cwt2_mask2=false(x_size,y_size);
        cf_mark3dt = int16(bwlabeln(cwt2_mask(:,:,zz)));             % cf_mark3d: blob with different color on figure
        cf_props3d_temp = regionprops(cwt2_mask(:,:,zz));     % cf_props3d: 3D regionprops
        cf_props3d_temp2 = [];
        if zz>1
            mmno = size(cf_props3d,1);
        else
            mmno = 0;
        end
        nnn = 1;
        for nn = 1:size(cf_props3d_temp,1)
            if concave_out(round(cf_props3d_temp(nn,1).Centroid(2)),round(cf_props3d_temp(nn,1).Centroid(1)),zz)==1
                cf_props3d_temp2(nnn,1).Area = cf_props3d_temp(nn,1).Area;
                cf_props3d_temp2(nnn,1).Centroid = [cf_props3d_temp(nn,1).Centroid zz];
                cf_props3d_temp2(nnn,1).BoundingBox = [cf_props3d_temp(nn,1).BoundingBox(1:2) zz-0.5 cf_props3d_temp(nn,1).BoundingBox(1:2) zz+0.5];
                
                [xi,yi,~]=ind2sub([x_size,y_size,1],find(cf_mark3dt==nn));  % find all x,y,z belong to this nuclei blob -> Bxyz=[x,y,z,wavelet cf]
                if size(xi,1)<=size(xi,2)
                    xi=xi';yi=yi';
                end
                for iii = 1:size(xi,1)
                    cf_mark3d2(xi(iii),yi(iii))=nnn+mmno;
                    cwt2_mask2(xi(iii),yi(iii))=1;
                end                
                nnn=nnn+1;
            end
        end
        cf_mark3d(:,:,zz)=cf_mark3d2;
        cf_props3d = [cf_props3d;cf_props3d_temp2];
    end
else
    cf_props3d = [];
    for zz = 1:z_size
        cf_mark3d(:,:,zz) = int16(bwlabeln(cwt2_mask(:,:,zz)));         % cf_mark3d: blob with different color on figure
        cf_props3d_temp = regionprops(cwt2_mask(:,:,zz));        % cf_props3d: 3D regionprops
        if zz>1
            mmno = max(max(cf_mark3d(:,:,zz-1))).*cwt2_mask(:,:,zz);
            cf_mark3d(:,:,zz) = cf_mark3d(:,:,zz)+mmno;
        end
        for nn = 1:size(cf_props3d_temp,1)
            cf_props3d_temp(nn,1).Centroid = [cf_props3d_temp(nn,1).Centroid zz];
            cf_props3d_temp(nn,1).BoundingBox = [cf_props3d_temp(nn,1).BoundingBox(1:2) zz-0.5 cf_props3d_temp(nn,1).BoundingBox(1:2) zz+0.5];
        end
        cf_props3d = [cf_props3d;cf_props3d_temp];
    end
end
cf_props3d_n = size(cf_props3d,1);
matf.cwt2_mask = cwt2_mask;
matf.cf_props3d = cf_props3d;
matf.cf_mark3d = cf_mark3d;
clear cwt2_mask cf_props3d cf_props3d_temp cf_props3d_temp2 cf_mark3dt cf_mark3d2


%% Re-create dataset Bxyz

for i=1:cf_props3d_n % each nuclei blob
    [xi,yi,zi]=ind2sub([x_size,y_size,z_size],find(cf_mark3d==i));  % find all x,y,z belong to this nuclei blob -> Bxyz=[x,y,z,wavelet cf]
    if size(xi,1)<=size(xi,2)
        xi=xi';yi=yi';zi=zi';
    end
    Bxyz{i}=int16([xi,yi,zi,zeros(size(xi,1),1)]);
end
cf_center_xyzi =zeros(cf_props3d_n,10);  % cf_center_xyzi = [i x, y, z, total pixel, center_WT, averaged_WT, dist_x, dist_y, dist_z]
clear cf_mark3d


img3=matf.img3;
for i=1:cf_props3d_n % each nuclei blob
    xi = Bxyz{i}(:,1);yi = Bxyz{i}(:,2);zi = Bxyz{i}(:,3);
    if size(xi,1)<=size(xi,2)
        xi=xi';yi=yi';zi=zi';
    end
    tempI=zeros(size(xi));
    for j=1:size(xi,1)
        tempI(j)=img3(xi(j),yi(j),zi(j));
    end
    Bxyz{i}(:,4)=tempI;    
end
clear tempI xi yi zi img3; 


cwt2_wt = matf.cwt2_wt;
for i=1:cf_props3d_n % each nuclei blob
    xi = Bxyz{i}(:,1);yi = Bxyz{i}(:,2);zi = Bxyz{i}(:,3);
    if size(xi,1)<=size(xi,2)
        xi=xi';yi=yi';zi=zi';
    end
    temp=zeros(size(xi));
    for j=1:size(xi,1)
        temp(j)=cwt2_wt(xi(j),yi(j),zi(j));
    end
    [~,b]=min(temp);xmm=minmax(Bxyz{i}(:,1)');ymm=minmax(Bxyz{i}(:,2)');zmm=minmax(Bxyz{i}(:,3)');
    cf_center_xyzi(i,:)=[i,Bxyz{i}(b,1),Bxyz{i}(b,2),Bxyz{i}(b,3),j,Bxyz{i}(b,4),mean(Bxyz{i}(:,4)),xmm(2)-xmm(1),ymm(2)-ymm(1),zmm(2)-zmm(1)];  % nuclei center list: cf_center_xyzi: [nuclei no. x,y,z, total pixel, center I, mean I, Lx, Ly, Lz] 
end
maximaintclean = [cf_center_xyzi(:,3) cf_center_xyzi(:,2) cf_center_xyzi(:,4)];  % maximaintclean(nuclei center list for output): [x, y, z]
clear xi yi zi temp cwt2_wt
% cf_center_xyzi: [i, x(up-down axis), y(left-right axis), z, center intensity, mean intensity, x range, y range, z range]
% maximaintclean: [y(left-right axis), x(up-down axis), z]


%% Distribution of nucie blob
%               First Divison of combined nuclei
  xdist =     p.id.xy_length;           % xdist = xy length which two nuclesu are belong to the same nuclei
  all_xdist = p.id.xy_length*0.7;       % combine two nuclei if xy distance< all_xdist
%               Second division of blob from xz-plane, yz-plane
  zdsize =    p.id.z_length;           % if [zdsize==0, no limit] [default=p.id.z_length/2],  zdsize = min distance between two nucleus z locations  
  xysize =    p.id.xy_length*0.2;
%               Delete small blob
  if p.id.wav_zdiv == 1
      zsize = 0;
  else
      zsize = p.id.z_length*0.2;
  end
%
%p.id.wav_div1 = 0;
%% First Divison of combined nuclei
cf_mark3d = matf.cf_mark3d;
if p.id.wav_div1 == 1
max_blobID = cf_props3d_n+1;
for i=1:cf_props3d_n % each nuclei blob    [George]
    if isempty(Bxyz{i})~=1
        xmm=minmax(Bxyz{i}(:,1)');ymm=minmax(Bxyz{i}(:,2)');zmm=minmax(Bxyz{i}(:,3)');
        if xmm(2)-xmm(1)>5&&ymm(2)-ymm(1)>5  %&&zmm(2)-zmm(1)>3
            try
            img3region=matf.img3(xmm(1):xmm(2),ymm(1):ymm(2),zmm(1):zmm(2));
            cwt2_wtregion=matf.cwt2_wt(xmm(1):xmm(2),ymm(1):ymm(2),zmm(1):zmm(2));
            ncenter_xyz{1,i} = [];
            [new_mark3d,max_blobID,Bxyz,cf_center_xyzi,ncenter_xyz]=nuc_division(i,Bxyz,cf_center_xyzi,img3region,cf_mark3d(xmm(1):xmm(2),ymm(1):ymm(2),zmm(1):zmm(2)),cwt2_wtregion,max_blobID,[xmm,ymm,zmm],xdist,all_xdist,ncenter_xyz);
            cf_mark3d(xmm(1):xmm(2),ymm(1):ymm(2),zmm(1):zmm(2))=new_mark3d;
            catch
                continue;
            end
        end
    end
end
clear img3region cwt2_wtregion img3
end
%

%p.id.wav_div2 = 0;
%% Second division of blob from xz-plane, yz-plane
if p.id.wav_div2 == 1
max_blobID = size(Bxyz,2);
for i=1:size(Bxyz,2) % each nuclei blob    [George]
    if isempty(Bxyz{i})~=1
        xmm=minmax(Bxyz{i}(:,1)');ymm=minmax(Bxyz{i}(:,2)');zmm=minmax(Bxyz{i}(:,3)');
        if xmm(2)-xmm(1)>5&&ymm(2)-ymm(1)>5&&isempty(ncenter_xyz{1,i})~=1
            try
            img3region=matf.img3(xmm(1):xmm(2),ymm(1):ymm(2),zmm(1):zmm(2));
            cwt2_wtregion=matf.cwt2_wt(xmm(1):xmm(2),ymm(1):ymm(2),zmm(1):zmm(2));
            [new_mark3d,max_blobID,Bxyz,cf_center_xyzi,ncenter_xyz]=nuc_divisionxyz(i,Bxyz,cf_center_xyzi,img3region,cf_mark3d(xmm(1):xmm(2),ymm(1):ymm(2),zmm(1):zmm(2)),cwt2_wtregion,max_blobID,[xmm,ymm,zmm],zdsize,all_xdist,ncenter_xyz);
            cf_mark3d(xmm(1):xmm(2),ymm(1):ymm(2),zmm(1):zmm(2))=new_mark3d;
            catch
                continue;
            end
        end
    end
end
maximaintclean = [cf_center_xyzi(:,3) cf_center_xyzi(:,2) cf_center_xyzi(:,4)];  % maximaintclean(nuclei center list for output): [x, y, z]
clear img3region cwt2_wtregion;

end

%p.id.wav_delete =0;
%% Delete small blob
if p.id.wav_delete == 1
max_blobID = size(Bxyz,2)+1;
for i=1:size(Bxyz,2) % each nuclei blob    [George]
    if isempty(Bxyz{i})~=1
        try
        xmm=minmax(Bxyz{i}(:,1)');ymm=minmax(Bxyz{i}(:,2)');zmm=minmax(Bxyz{i}(:,3)');
        [new_mark3d,max_blobID,Bxyz,cf_center_xyzi,blob_list]=nuc_divisiondelete(i,Bxyz,cf_center_xyzi,cf_mark3d(xmm(1):xmm(2),ymm(1):ymm(2),zmm(1):zmm(2)),max_blobID,[xmm,ymm,zmm],xysize,zsize);
        cf_mark3d(xmm(1):xmm(2),ymm(1):ymm(2),zmm(1):zmm(2))=new_mark3d;
        catch
           coninue; 
        end
    end
end
end


%% Summary data after first and second division and small blob deletion
%{
currentim=zeros(x_size, y_size, z_size);          %creates new binary cube of all zeros
disksize=round(max(iinfo.Height, iinfo.Width)/1024*4);         %specifies disk size relative to pixels   
img3 = double(matf.img3);maxindex = max(max(max(img3)));
for z=1:size(maximaintclean, 1)                            %takes image of 0s and makes maximas 255
     currentim(maximaintclean(z,2),maximaintclean(z,1), maximaintclean(z,3)) = 1;
end
dialimage=imdilate(currentim, strel('disk',disksize));              %dilates those maximas (labelled 255) to disks of 'disksize'
%h = fspecial3_mod('ellipsoid', [1,1,3]);
%dialimage=imfilter(currentim,h);
%dialimage=dialimage.*64;

coloroverlay=[];
coloroverlay=dialimage(:,:,1);
coloroverlay=cat(3, coloroverlay, img3(:,:,1)./max(max(img3(:,:,1))));
coloroverlay=cat(3, coloroverlay, img3(:,:,1)./max(max(img3(:,:,1))));
for u=2:size(img3, 3)
    coloroverlay=cat(3,coloroverlay, dialimage(:,:,u));  %overlays maxima onto original and displays
    coloroverlay=cat(3, coloroverlay, img3(:,:,u)./max(max(img3(:,:,u))));
    coloroverlay=cat(3, coloroverlay, img3(:,:,u)./max(max(img3(:,:,u))));        
end
%}
cf_center_xyzi=cf_center_xyzi(cf_center_xyzi(:,1)~=0,:);
maximaintclean = [cf_center_xyzi(:,3) cf_center_xyzi(:,2) cf_center_xyzi(:,4)];  % maximaintclean(nuclei center list for output): [x, y, z]
xyzintsegdat_id = cf_center_xyzi(:,1);
cwt2_wt = matf.cwt2_wt;
cwt2_mask = cf_mark3d>0;
delete(save_file);
clear currentim dialimage img3
end
function [maximaintclean, cf_center_xyzi, xyzintsegdat_id,cf_mark3d,Bxyz,cwt2_mask]=maxima3D_threshold(img3, p,iinfo,functions_folder,concave_out)
%outputs maximas from a 3-D matlab image
%the main OUTPUT:
%maximaintclean= a matrix output of the maxima coordinates in
%[x1,y1;xy,y2;,x3,y3;...] format
%
%other outputs (not used except for troubleshooting)
%fragall=all of the maxima that were closer together than 'dist'
%fragconc=the maxima after they are combined into a single averaged point
%coloroverlay: 2D slices showing the gaussian smoothed images with
%centerpoints highlighted in purple
%
% INPUT
%smoothdapi=stack of greyscale images  (x by y by z array)
%noisemax=maxima below this threshhold will be flattenned (imhmax()) (usually 10)
%noisemin=minima less than this value are eliminated using (imhmin()) (usually 10)
%pix=number of pixels in xy direction (usually 1024)
%dist=2 nuclei closer than this in pixels will be combined  (usually 6)
%showimage:determines whether to show the images or not  (0=no, 1=yes)
%x1, y1, z1 size of disk in pixels for display purposes.  2/3 of the entered x and y used.
%note: z1 has been locked at 1
rootfolder = pwd;
save_file = [rootfolder '/[functions]/big_data.mat'];
if ispc==1
    save_file = strrep(save_file,'/','\');
end
warning off;


%% Convert image 16bit intensity(0-65535) into 0-256
for ss=1:size(img3,3)
    im{1,ss}=sparse(double(img3(:,:,ss)));
end
img3 = im;
clear im;
[x_size,y_size]=size(img3{1,1});
z_size=size(img3,2);


%% ignore image boundary wavelet coefficients based on image_boundmask_d
if p.id.image_boundmask_d > 0
    for ss=1:z_size
        img3{ss}(1:p.id.image_boundmask_d,:)=0;img3{ss}(x_size-p.id.image_boundmask_d+1:x_size,:)=0;
        img3{ss}(:,1:p.id.image_boundmask_d)=0;img3{ss}(:,y_size-p.id.image_boundmask_d+1:y_size)=0;
    end
end


%% Apply Otsu's threshold method for segmentation
if p.otsu.gauss_size~=0;h1 = fspecial('gaussian',p.otsu.gauss_size,p.otsu.gauss_sigma);end
if p.otsu.deconv_nsr~=0;PSF = fspecial('motion', p.otsu.deconv_len, p.otsu.deconv_theta);end
if p.otsu.otsu_on ==1
    for ss=1:z_size
        imf = full(img3{ss});
        if p.otsu.gauss_size~=0;imf = imfilter(imf,h1,'replicate');end
        if p.otsu.imsharpen_radius~=0;imf = imsharpen(imf,'Radius',p.otsu.imsharpen_radius,'Amount',p.otsu.imsharpen_amount);end
        if p.otsu.winer~=0;imf = wiener2(imf,[p.otsu.winer p.otsu.winer]);end
        if p.otsu.deconv_nsr~=0;imf = deconvwnr(imf,PSF,p.otsu.deconv_nsr);end
        cwt2_mask{1,ss} = imf > multithresh(imf);
    end
else
    for ss=1:z_size
        imf = full(img3{ss});
        if p.otsu.gauss_size~=0;imf = imfilter(imf,h1,'replicate');end
        if p.otsu.imsharpen_radius~=0;imf = imsharpen(imf,'Radius',p.otsu.imsharpen_radius,'Amount',p.otsu.imsharpen_amount);end
        if p.otsu.winer~=0;imf = wiener2(imf,[p.otsu.winer p.otsu.winer]);end
        if p.otsu.deconv_nsr~=0;imf = deconvwnr(imf,PSF,p.otsu.deconv_nsr);end
        im_min = min(min(full(img3{ss})));im_max= max(max(full(img3{ss})));
        cwt2_mask{1,ss} = imf > im_min + (im_max - im_min)*p.otsu.thre_value;
    end
end


%% Do 2D segmentation (mRNA) or 3D segmentation (nuclei), and cut RNA outside convex region
%if p.id.wav_zdiv ~= 1                             % =1, z will not connect, =0, connect bwtween z   
    for ss=1:z_size
        cwt2_mask_full(:,:,ss)=cwt2_mask{1,ss};
    end
    cf_mark3d = bwlabeln(cwt2_mask_full);         % cf_mark3d: blob with different color on figure
    cf_props3d = regionprops(cwt2_mask_full);     % cf_props3d: 3D regionprops
    clear cwt2_mask_full

    %{
elseif p.id.cut_concave_out==1                    % % delete rna blob outside concave_out regions
    cf_props3d = [];
    for zz = 1:z_size
        cf_mark3d2=zeros(size(cwt2_mask{1,1}));cwt2_mask2=zeros(size(cwt2_mask{1,1}));
        cf_mark3dt = bwlabeln(cwt2_mask{1,zz});             % cf_mark3d: blob with different color on figure
        cf_props3d_temp = regionprops(cwt2_mask{1,zz});     % cf_props3d: 3D regionprops
        cf_props3d_temp2 = [];
        if zz>1
            mmno = size(cf_props3d,1);
        else
            mmno = 0;
        end
        nnn = 1;
        for nn = 1:size(cf_props3d_temp,1)
            if concave_out(round(cf_props3d_temp(nn,1).Centroid(2)),round(cf_props3d_temp(nn,1).Centroid(1)),zz)==1
                cf_props3d_temp2(nnn,1).Area = cf_props3d_temp(nn,1).Area;
                cf_props3d_temp2(nnn,1).Centroid = [cf_props3d_temp(nn,1).Centroid zz];
                cf_props3d_temp2(nnn,1).BoundingBox = [cf_props3d_temp(nn,1).BoundingBox(1:2) zz-0.5 cf_props3d_temp(nn,1).BoundingBox(1:2) zz+0.5];
                
                [xi,yi,~]=ind2sub([x_size,y_size,1],find(cf_mark3dt==nn));  % find all x,y,z belong to this nuclei blob -> Bxyz=[x,y,z,wavelet cf]
                if size(xi,1)<=size(xi,2)
                    xi=xi';yi=yi';
                end
                for iii = 1:size(xi,1)
                    cf_mark3d2(xi(iii),yi(iii))=nnn+mmno;
                    cwt2_mask2(xi(iii),yi(iii))=1;
                end                
                nnn=nnn+1;
            end
        end
        cf_props3d = [cf_props3d;cf_props3d_temp2];
        cwt2_mask{1,zz} = cwt2_mask2;cf_mark3d(:,:,zz)=cf_mark3d2;
    end
else
    cf_props3d = [];
    for zz = 1:z_size
        cf_mark3d(:,:,zz) = bwlabeln(cwt2_mask{1,zz});         % cf_mark3d: blob with different color on figure
        cf_props3d_temp = regionprops(cwt2_mask{1,zz});        % cf_props3d: 3D regionprops
        if zz>1
            mmno = max(max(cf_mark3d(:,:,zz-1))).*cwt2_mask{1,zz};
            cf_mark3d(:,:,zz) = cf_mark3d(:,:,zz)+mmno;
        end
        for nn = 1:size(cf_props3d_temp,1)
            cf_props3d_temp(nn,1).Centroid = [cf_props3d_temp(nn,1).Centroid zz];
            cf_props3d_temp(nn,1).BoundingBox = [cf_props3d_temp(nn,1).BoundingBox(1:2) zz-0.5 cf_props3d_temp(nn,1).BoundingBox(1:2) zz+0.5];
        end
        cf_props3d = [cf_props3d;cf_props3d_temp];
    end
    %}
%end
cf_props3d_n = size(cf_props3d,1);
save(save_file,'cwt2_mask','cf_props3d','-v7.3');
clear cwt2_mask cf_props3d


%% Re-create dataset Bxyz
for i=1:cf_props3d_n % each nuclei blob
    [xi,yi,zi]=ind2sub([x_size,y_size,z_size],find(cf_mark3d==i));  % find all x,y,z belong to this nuclei blob -> Bxyz=[x,y,z,wavelet cf]
    if size(xi,1)<=size(xi,2)
        xi=xi';yi=yi';zi=zi';
    end
    Bxyz{i}=[xi,yi,zi,zeros(size(xi,1),1)];
end
cf_center_xyzi =zeros(cf_props3d_n,10);  % cf_center_xyzi = [i x, y, z, wt, A, I]
save(save_file,'cf_mark3d','-append','-v7.3');
clear cf_mark3d

for i=1:cf_props3d_n % each nuclei blob
    xi = Bxyz{i}(:,1);yi = Bxyz{i}(:,2);zi = Bxyz{i}(:,3);
    if size(xi,1)<=size(xi,2)
        xi=xi';yi=yi';zi=zi';
    end
    tempI=zeros(size(xi));
    for j=1:size(xi,1)
        tempI(j)=full(img3{zi(j)}(xi(j),yi(j)));
    end
    Bxyz{i}(:,4)=tempI;
    xmm=minmax(Bxyz{i}(:,1)');ymm=minmax(Bxyz{i}(:,2)');zmm=minmax(Bxyz{i}(:,3)');
    xc = round(mean(xi));yc = round(mean(yi));zc = round(mean(zi));
    cf_center_xyzi(i,:)=[i,xc,yc,zc,size(xi,1),full(img3{zc}(xc,yc)),mean(tempI),xmm(2)-xmm(1),ymm(2)-ymm(1),zmm(2)-zmm(1)];  % nuclei center list: cf_center_xyzi: [nuclei no. x,y,z, total pixel, center I, mean I, Lx, Ly, Lz] 
end
clear tempI xi yi zi;
maximaintclean = [cf_center_xyzi(:,3) cf_center_xyzi(:,2) cf_center_xyzi(:,4)];  % maximaintclean(nuclei center list for output): [x, y, z]
xyzintsegdat_id = cf_center_xyzi(:,1);

%{
%% Distribution of nucie blob
%               First Divison of combined nuclei
  xdist =     p.id.xy_length;           % if [xdist==large number, no limit] [default=p.id.z_length/2], xdist = xy length which two nuclesu are belong to the same nuclei
  all_xdist = p.id.xy_length/2;
%               Second division of blob from xz-plane, yz-plane
  zdsize =    p.id.z_length;           % if [zdsize==0, no limit] [default=p.id.z_length/2],  zdsize = min distance between two nucleus z locations  
  xysize =    p.id.xy_length*0.4;
%               Delete small blob
  zsize =     p.id.z_length*0.4;


%% First Divison of combined nuclei
load(save_file,'cf_mark3d','img3');
if p.id.wav_div1 == 1
max_blobID = cf_props3d_n+1;
for i=1:cf_props3d_n % each nuclei blob    [George]
    xmm=minmax(Bxyz{i}(:,1)');ymm=minmax(Bxyz{i}(:,2)');zmm=minmax(Bxyz{i}(:,3)');
    if xmm(2)-xmm(1)>3&&ymm(2)-ymm(1)>3  %&&zmm(2)-zmm(1)>3
        for ss=1:zmm(2)-zmm(1)+1
            img3region(:,:,ss)=full(img3{zmm(1)+ss-1}(xmm(1):xmm(2),ymm(1):ymm(2)));
            cwt2_wtregion(:,:,ss)=full(cwt2_wt{zmm(1)+ss-1}(xmm(1):xmm(2),ymm(1):ymm(2)));
        end
        [new_mark3d,max_blobID,Bxyz,cf_center_xyzi,blob_list]=nuc_division(i,Bxyz,cf_center_xyzi,img3region,cf_mark3d(xmm(1):xmm(2),ymm(1):ymm(2),zmm(1):zmm(2)),cwt2_wtregion,max_blobID,[xmm,ymm,zmm],xdist,all_xdist);
        show_divison_result=0;
        if show_divison_result==1
            nuc_division_show(cf_mark3d(xmm(1):xmm(2),ymm(1):ymm(2),zmm(1):zmm(2)),new_mark3d,i,cf_center_xyzi(i,:),cf_center_xyzi,[xmm,ymm,zmm],blob_list);
        end
        cf_mark3d(xmm(1):xmm(2),ymm(1):ymm(2),zmm(1):zmm(2))=new_mark3d;
    end
    clear img3region cwt2_wtregion
end
end


%% Second division of blob from xz-plane, yz-plane
if p.id.wav_div2 == 1
max_blobID = size(Bxyz,2)+1;
for i=1:size(Bxyz,2) % each nuclei blob    [George]
    xmm=minmax(Bxyz{i}(:,1)');ymm=minmax(Bxyz{i}(:,2)');zmm=minmax(Bxyz{i}(:,3)');
    if xmm(2)-xmm(1)>3&&ymm(2)-ymm(1)>3 %&&zmm(2)-zmm(1)>3
        for ss=1:zmm(2)-zmm(1)+1
            img3region(:,:,ss)=full(img3{zmm(1)+ss-1}(xmm(1):xmm(2),ymm(1):ymm(2)));
            cwt2_wtregion(:,:,ss)=full(cwt2_wt{zmm(1)+ss-1}(xmm(1):xmm(2),ymm(1):ymm(2)));
        end
        [new_mark3d,max_blobID,Bxyz,cf_center_xyzi,blob_list]=nuc_divisionxyz(i,Bxyz,cf_center_xyzi,img3region,cf_mark3d(xmm(1):xmm(2),ymm(1):ymm(2),zmm(1):zmm(2)),cwt2_wtregion,max_blobID,[xmm,ymm,zmm],zdsize);
        show_divison_result=0;
        if show_divison_result==1
            nuc_division_show(cf_mark3d(xmm(1):xmm(2),ymm(1):ymm(2),zmm(1):zmm(2)),new_mark3d,i,cf_center_xyzi(i,:),cf_center_xyzi,[xmm,ymm,zmm],blob_list);
        end
        cf_mark3d(xmm(1):xmm(2),ymm(1):ymm(2),zmm(1):zmm(2))=new_mark3d;
    end
    clear img3region cwt2_wtregion
end
maximaintclean = [cf_center_xyzi(:,3) cf_center_xyzi(:,2) cf_center_xyzi(:,4)];  % maximaintclean(nuclei center list for output): [x, y, z]
end


%% Delete small blob
if p.id.wav_delete == 1
max_blobID = size(Bxyz,2)+1;
for i=1:size(Bxyz,2) % each nuclei blob    [George]
    if isempty(Bxyz{i})~=1
        xmm=minmax(Bxyz{i}(:,1)');ymm=minmax(Bxyz{i}(:,2)');zmm=minmax(Bxyz{i}(:,3)');
        [new_mark3d,max_blobID,Bxyz,cf_center_xyzi,blob_list]=nuc_divisiondelete(i,Bxyz,cf_center_xyzi,cf_mark3d(xmm(1):xmm(2),ymm(1):ymm(2),zmm(1):zmm(2)),max_blobID,[xmm,ymm,zmm],xysize,zsize);
        show_divison_result=0;
        if show_divison_result==1
            nuc_division_show(cf_mark3d(xmm(1):xmm(2),ymm(1):ymm(2),zmm(1):zmm(2)),new_mark3d,i,cf_center_xyzi(i,:),cf_center_xyzi,[xmm,ymm,zmm],blob_list);
        end
        cf_mark3d(xmm(1):xmm(2),ymm(1):ymm(2),zmm(1):zmm(2))=new_mark3d;
    end
end
cf_center_xyzi=cf_center_xyzi(cf_center_xyzi(:,1)~=0,:);
maximaintclean = [cf_center_xyzi(:,3) cf_center_xyzi(:,2) cf_center_xyzi(:,4)];  % maximaintclean(nuclei center list for output): [x, y, z]
end
%}

%% optional: Outputs centroids of image onto old image in color
%{
m_list=[];now_xyz=[];
for ii=1:size(cf_props3d,1)
    now_xyz=[now_xyz;cf_props3d(ii,1).Centroid];
end
for jj=1:size(maximaintclean,1)
    [~,bb]=min(pdist2(now_xyz,maximaintclean(jj,:)));
    m_list=[m_list bb];
end
cf_mark3d2=cf_mark3d;
for ii=1:size(cf_props3d,1)
    if isempty(find(m_list==ii, 1))==1
        
    end
end
%}
%{
currentim=zeros(x_size, y_size, size(img3, 2));          %creates new binary cube of all zeros
disksize=round(max(iinfo.Height, iinfo.Width)/1024*4);         %specifies disk size relative to pixels   
for z=1:size(maximaintclean, 1)                            %takes image of 0s and makes maximas 255
     currentim(maximaintclean(z,2),maximaintclean(z,1), maximaintclean(z,3))=150;
end

%dialimage=imdilate(currentim, strel('disk',disksize));              %dilates those maximas (labelled 255) to disks of 'disksize'
h = fspecial3_mod('ellipsoid', [round(9*2/3),round(9*2/3),3]);

dialimage=imfilter(currentim,h);
dialimage=dialimage.*64;
coloroverlay=[];
coloroverlay=dialimage(:,:,1);
coloroverlay=cat(3, coloroverlay, full(img3{1}));
coloroverlay=cat(3, coloroverlay, full(img3{1}));
for u=2:size(img3, 2)
    coloroverlay=cat(3,coloroverlay, dialimage(:,:,u));  %overlays maxima onto original and displays
    coloroverlay=cat(3, coloroverlay, full(img3{u}));
    coloroverlay=cat(3, coloroverlay, full(img3{u}));           
end
showimage = 0;
saveim = 0;
if showimage==1                
    for u=1:3:size(coloroverlay, 3)
        figure(round(u/3)+1)
        imshow(coloroverlay(:,:,u:u+2))
        if saveim==1
            saveas(figure(round(u/3)+1), ['slice ' num2str(round(u/3)+1) 'maximas.jpg'])
        end
        close(figure(round(u/3)+1))
    end
end
%}

load(save_file,'cwt2_wt','cwt2_mask','cf_mark3d');
delete(save_file)
end
function [maximaintclean, cf_center_xyzi, xyzintsegdat_id,cf_mark3d,Bxyz,cwt2_mask]=maxima3D_DS(lsm_stack, p, iinfo)
%outputs maximas from a 3-D matlab image
%the main OUTPUT:
%maximaintclean= a matrix output of the maxima coordinates in
%[x1,y1;xy,y2;,x3,y3;...] format
%
%other outputs (not used except for troubleshooting)
%fragall=all of the maxima that were closer together than 'dist'
%fragconc=the maxima after they are combined into a single averaged point
%coloroverlay: 2D slices showing the gaussian smoothed images with
%centerpoints highlighted in purple
%
% INPUT
%smoothdapi=stack of greyscale images  (x by y by z array)
%noisemax=maxima below this threshhold will be flattenned (imhmax()) (usually 10)
%noisemin=minima less than this value are eliminated using (imhmin()) (usually 10)
%pix=number of pixels in xy direction (usually 1024)
%dist=2 nuclei closer than this in pixels will be combined  (usually 6)
%showimage:determines whether to show the images or not  (0=no, 1=yes)
%x1, y1, z1 size of disk in pixels for display purposes.  2/3 of the entered x and y used.
%note: z1 has been locked at 1

%% load parameters
[nuclei_centroid_voxels_microns, nuclei_centroid_voxels_microns_gmm, nuclei_centroid_voxels_microns_kmeans] = DS_GMM_Kmeans_3dnucleisegmentation(lsm_stack, p, iinfo);

cf_mark3d = zeros(size(lsm_stack));cwt2_mask = zeros(size(lsm_stack));
maximaintclean = zeros(size(nuclei_centroid_voxels_microns{1},2),4);
for ni = 1:size(maximaintclean,1)
    xyz = nuclei_centroid_voxels_microns{1}(ni).Centroid_xyz;
    vv = nuclei_centroid_voxels_microns{1}(ni).Voxellistvalues;
    vv(:,1)=round(vv(:,1)./p.io.resolution_xy);vv(:,2)=round(vv(:,2)./p.io.resolution_xy);vv(:,3)=round(vv(:,3)./p.io.resolution_z);
    vv(:,1)=min(max(vv(:,1),1),size(lsm_stack,2));vv(:,2)=min(max(vv(:,2),1),size(lsm_stack,1));vv(:,3)=min(max(vv(:,3),1),size(lsm_stack,3));
    maximaintclean(ni,1:3) =[round(xyz(1)/p.io.resolution_xy) round(xyz(2)/p.io.resolution_xy) round(xyz(3)/p.io.resolution_z)];
    maximaintclean(ni,4) = lsm_stack(maximaintclean(ni,2),maximaintclean(ni,1),maximaintclean(ni,3));
    bx4 = zeros(size(vv,1),1);
    for j = 1:size(vv,1)
        cf_mark3d(vv(j,2),vv(j,1),vv(j,3)) = ni;
        cwt2_mask(vv(j,2),vv(j,1),vv(j,3)) = 1;
        bx4(j,1) = lsm_stack(vv(j,2),vv(j,1),vv(j,3));
    end
    Bxyz{1,ni} = [vv(:,2) vv(:,1) vv(:,3) bx4];
end
cf_center_xyzi = [maximaintclean(:,2) maximaintclean(:,1) maximaintclean(:,3:4) zeros(size(maximaintclean,1),6)];
xyzintsegdat_id = maximaintclean(:,1);
%{
h = fspecial3_mod('ellipsoid', [round(9*2/3),round(9*2/3),3]);
currentim=zeros(size(lsm_stack));          %creates new binary cube of all zeros
disksize=round(max(iinfo.Height, iinfo.Width)/1024*4);         %specifies disk size relative to pixels  
for z=1:size(maximaintclean, 1)                            %takes image of 0s and makes maximas 255
     currentim(maximaintclean(z,2),maximaintclean(z,1), maximaintclean(z,3))=150;
end
dialimage=imfilter(currentim,h);
dialimage=dialimage.*64;
coloroverlay=[];
coloroverlay=dialimage(:,:,1);
coloroverlay=cat(3, coloroverlay, lsm_stack(:,:,1));
coloroverlay=cat(3, coloroverlay, lsm_stack(:,:,1));
for u=2:size(lsm_stack,3)
    coloroverlay=cat(3,coloroverlay, dialimage(:,:,u));  %overlays maxima onto original and displays
    coloroverlay=cat(3, coloroverlay, lsm_stack(:,:,u));
    coloroverlay=cat(3, coloroverlay, lsm_stack(:,:,u));           
end
%}
end

function [xyzintsegdat,xyzintsegdat_id,seg_result]=seg_auto(hObject, handles, stack, p, iinfo, basename,chal_info,seg_method)
%{
% 1. imports a tiff confocal stack with 2 channels [importstackone()]
% 2. smooths nuclei labeled image in 3-D [smooth3D()]
% 3. finds nuclei maxima from smoothed image [maxima3D()]
% 4. exctracts intensities from pixels surrounding maxima [intensityfinder3D()]

%%% inputs
%basename= the name of the image not including .tif
%segindex= the channel to be used to ID maxima
%intindex= the experimental channel to be measured
%x1= width of average nucei in pixels (usually 9)
%y1= height of average nuclei in pixels (usually 9)
%z1= depth of average nuclei in pixles (usually 3)
%noisemin=during segmenting, minima below this value will be supressed (usually 9)
%noisemax=during segmenting, maxima below this value will be supressed (usually 9)
%pix=pixels of xy plane of image. example: 1024
%dist=maxima closer than this will be combined.  (usually 6)

%output
%maximaxyintz= a 5 by X matrix where X is the number of nuclei.  column 1
%is x coordinate, column 2 is Y coordinate, column 3 is segsuffix image,
%column 4 is intsuffix image, colum 5 is Z coordinate

%6.6.12= updated so that it only takes intenisty from center slice
%7.2.12= the normalizedim3D function was removed.  it was deemed no longer
%necessary as the maxima3D function is robust and variation of intensity
%with the new imaging protocals is minimal.  removed when normalizer removed:  ", normfac, thresh)"
%7.1.14 reannotated
%imagename=uigetfile('*.tif');

% for troubleshooting, removed %%%%%%%%%%%%%%%%%%%%%%%%%%%
    %displaymean=input('Do you want to display the mean for each image? (1=yes, 0=no) ');
    %showimage=input('show images with maximas? (1=yes, 2=no) ');
    %if showimage==1
    %saveim=input('save images with maximas? (1=yes, 2=no) ');
    %end;
%}

%% pre-process
tic
%maximaxyintz=[];   %'maximaxyz' will hold the xyz coordinates of all maxima in each plane


%% find nuclei channel and obtain xyzintseg matrix
chal_matrix = cell2mat(chal_info(:,1:2));
nuc_i = find(chal_matrix(:,2));
segstack = stack{nuc_i};
%segstack = real_img_noisy(segstack,2, 0);

% Segmentation method
if seg_method ==1
    %[imstksm]=smooth3D(segstack, p.id_x1, p.id_y1, p.id_z1); % smooths the nuclei label channel
    [maximaintclean, fragall, fragconc, xyzintsegdat_id]=maxima3D_old(stack, p, iinfo,nuc_i); % [George] finds maximas of all nuclei from smoothed channel
elseif seg_method ==2
    [maximaintclean, cwt2_wt, cf_center_xyzi, xyzintsegdat_id,cf_mark3d,Bxyz,cwt2_mask2]=maxima3D_Wavelet_nuc(segstack, p, iinfo);
    seg_result.cwt2_mask=cwt2_mask2;
    seg_result.cf_mark3d=cf_mark3d;
    seg_result.Bxyz=Bxyz;
    seg_result.cf_center_xyzi=cf_center_xyzi;
elseif seg_method ==3
    [maximaintclean, cf_center_xyzi, xyzintsegdat_id,cf_mark3d,Bxyz,cwt2_mask2]=maxima3D_threshold(segstack, p, iinfo);
    for ss=1:size(cwt2_mask2,2)
        seg_result.cwt2_mask(:,:,ss)=cwt2_mask2{ss};
    end
    seg_result.cf_mark3d=cf_mark3d;
    seg_result.Bxyz=Bxyz;
    seg_result.cf_center_xyzi=cf_center_xyzi;
elseif seg_method ==4
    [maximaintclean, cf_center_xyzi, xyzintsegdat_id,cf_mark3d,Bxyz,cwt2_mask2]=maxima3D_DS(segstack, p,iinfo);
    seg_result.cwt2_mask=cwt2_mask2;
    seg_result.cf_mark3d = cf_mark3d;
    seg_result.Bxyz=Bxyz;
    seg_result.cf_center_xyzi=cf_center_xyzi;
    
end
%[xyzintseg]=intensityfinder3D(segstack, maximaintclean, p.id_x1, p.id_y1, p.id_z1); %finds the intensities in each stack at the maxima points
  

%% find signal channel and obtain data show matrix
data_i = find(chal_matrix(:,1));
dapi_i = find(chal_matrix(:,2)==1);
dapi_i_other = data_i;dapi_i_other(dapi_i_other==dapi_i_other(dapi_i))=[];
se1_r = 5;se2_r = 15;
se1 = strel('sphere',se1_r);se2 = strel('sphere',se2_r);

xyzintsegdat=[maximaintclean zeros(size(maximaintclean,1),size(chal_matrix,1))];
if exist('seg_result','var')~=0
    [xyzintsegdat,seg_result] = I_calibration(xyzintsegdat,seg_result,stack,dapi_i,dapi_i_other);
else
    seg_result = [];
end

%% Show GUI axes1 and output figures in data folder
% axes1
ax = data_i(1,1);
%set(handles.axes1,'Units','pixels');
axes(handles.axes1);
%eval(['scatter3(xyzintsegdat{' num2str(ax) '}(:,1),xyzintsegdat{' num2str(ax) '}(:,2),xyzintsegdat{' num2str(ax) '}(:,3),20,xyzintsegdat{' num2str(ax) '}(:,5),''filled'');']);
eval(['scatter3(xyzintsegdat(:,1),xyzintsegdat(:,2),xyzintsegdat(:,3),20,xyzintsegdat(:,' num2str(ax+3) '),''filled'');']);
caxis([0, 65535]);colormap(jet);colorbar;title([strrep(basename,'_','\_') '  ' chal_info{ax,3}]);pause(0.1);h=rotate3d;
set(h,'Enable','on');set(handles.axes1,'Ydir','reverse');

% Finish process
set(handles.edit1,'String',['seg_method ' num2str(seg_method) ' done!']);
display(['seg_method ' num2str(seg_method) ' done!']);
guidata(hObject, handles);

end
function show_xyzintsegdat_noYSL(hObject,handles,xyzintsegdat,basename)

% Axes1
%set(handles.axes1,'Units','pixels');
%resizePos = get(handles.axes1,'Position');
%myImage= imresize(myImage, [resizePos(3) resizePos(3)]);
axes(handles.axes1);
%imagesc(myImage);
%set(handles.axes1,'Units','normalized');
scatter3(xyzintsegdat(:,1),xyzintsegdat(:,2),xyzintsegdat(:,3),20,xyzintsegdat(:,5),'filled');
caxis([0, 65535]);colormap(jet);colorbar;title(strrep(basename,'_','\_'));pause(0.1);h=rotate3d;
set(h,'Enable','on');set(handles.axes1,'Ydir','reverse');

fh = figure;set(fh,'Units','pixels','visible','off');
scatter3(xyzintsegdat(:,1),xyzintsegdat(:,2),xyzintsegdat(:,3),20,xyzintsegdat(:,5),'filled');
caxis([0, 65535]);colormap(jet);colorbar;title([strrep(basename,'_','\_') '/_noYSL']);pause(0.1);h=rotate3d;
set(handles.axes1,'Ydir','reverse');
if ispc ==1
    set(fh,'visible','on');
    saveas(fh, [basename '\xyzintsegdat_noYSL.fig']);
    close(fh);
else
    set(fh,'visible','on');
    saveas(fh, [basename '/xyzintsegdat_noYSL.fig']);
    close(fh);
end

end
function [outnn, outnd] = plotnieghbors(xyzin, r, distniegh, PHHcutoff, divcut)
%xyzin= input coordinates. column 1,2,3 is x,y,z.  column 6 is intensity
%distance in um to nearest nuclei.  assumes voxel size of .55X.55X2.2 um

%outputs: 
%col1=row of neighbor, col2=intensity of nieghbor, col3=intensity
%of nuclei, col4=row of nuclei in input file


xyzin=double(xyzin);
outnn=[0,0,0,0];
dividercount=0;

for i=1:numel(xyzin(:,4))
    xnuc=xyzin(i,1);
    ynuc=xyzin(i,2);
    znuc=xyzin(i,3);
    PHH=0;
    cont=xyzin(i,r);
    if PHH>PHHcutoff
        dividercount=dividercount+1;
    end;
    
    if PHH<PHHcutoff
        %testxview = (((xyzin(:,1)-xnuc)*.55).^2 + ((xyzin(:,2)-ynuc)*.55).^2 + ((xyzin(:,3)-znuc)*2.2).^2).^.5;
        testxview = (((xyzin(:,1)-xnuc)).^2 + ((xyzin(:,2)-ynuc)).^2 + ((xyzin(:,3)-znuc)).^2).^.5;
    
        [nucrow, ~] = find(abs(testxview(:,1)) < distniegh & testxview(:,1) ~= 0 & PHH<PHHcutoff);
    
    
    
        if isempty(nucrow) == 0
        
            nucrow(:,2)=xyzin(nucrow, r);
            nucrow(:,3)=cont;
            nucrow(:,4)=i;
        
            outnn=cat(1,outnn, nucrow);
        
        end;
    end;
end;

[d]=nucvsneigh(outnn);


%figure
%plot(d(:,2),xyzin(:,5), '.')

[divrow,~]=find(d(:,2)>divcut);
outnd=xyzin;
outnd(divrow,:)=[];

1-sum(abs(outnn(:,2)-outnn(:,3)).^2)/sum(abs(outnn(:,2)-mean(outnn(:,2))).^2);

%dividercount
end
function [stack] = importstackone(stackname, totchan, deschan)
%designed to input images from a single stack of tif images with 2
%channels.  it starts at im 1 and goes through the whole imageset

%stackname= the name of the image sequence up to the image numbers.  the
%for example: 'name_z'
%startim=number of first image in sequence. example: 1
%endim=number of last image in sequence. example: 20
%suffix=the channel suffix of desired images. example: '_c0002'

%stack= output of all images in x by y by z matrix

endim=numel(imfinfo([stackname '.tif']))/totchan;
startim=1;

startim=deschan+startim*totchan-totchan;
endim=deschan+endim*totchan-totchan;
j=1;
for i=startim:totchan:endim
    
    

stack(:,:,j)=imread([stackname '.tif'], 'index', i);


    j=j+1;
    
end;

end
function lsmconvert(p)
%clear all

%% Parameter setting: %%%%%%%%%%%%%%%%%%%%%%%%%%%%%%%%%%%%%%%%%%%%%%%%%%%%%


file_num_temp=[];file_name_temp=[];  %[fix 0330]
%%%%%%%%%%%%%%%%%%%%%%%%%%%%%%%%%%%%%%%%%%%%%%%%%%%%%%%%%%%%%%%%%%%%%%%%%%%
%{
if isa(p.lf_name,'char') && strcmp(p.lf_name(end-3:end),'.xls')
    list_name = p.lf_name;
    [num_list, folder_list] = xlsread(list_name);
    num_list = []; folder_list = []
    if ismac||isunix
        folder_list = strrep(folder_list, '\', '/');
    elseif ispc
        folder_list = strrep(folder_list, '/', '\');
    end
    folder_list = folder_list(strcmpi('T',folder_list(:,6)),:);
elseif isa(p.lf_name,'cell')
    folder_list = p.lf_name;
else
    error('Incorrect input!')
end
[N1,N2] = size(folder_list);

for list_I = 1:N1
    input_folder = folder_list{list_I,1};
    if isempty(folder_list{list_I,2})
        match_list = [];
    else
        match_list = eval(folder_list{list_I,2});
    end
    all_channel = eval(folder_list{list_I,3});
    DAPI_channel = all_channel(1);
    WGA_channel = all_channel(2);
    signal1_channel = all_channel(3);
    signal2_channel = all_channel(4);
    if length(all_channel) > 4
        signal3_channel = all_channel(5:end);
    else
        signal3_channel = zeros(1);
    end
    match_channel = WGA_channel;
    all_other = eval(folder_list{list_I,4});
    Nbin = all_other(1);
    Mdim = all_other(2);
    
%% LSM file loading/resave: %%%%%%%%%%%%%%%%%%%%%%%%%%%%%%%%%%%%%%%%%%%%%%%
    lsm_name = dir([input_folder,p.lsm_type]);
    if exist([input_folder,p.out_folder_stack]) ~= 7
        mkdir([input_folder,p.out_folder_stack]);
    end

    file_name = cell(length(lsm_name),2);
    file_num = zeros(length(lsm_name),12);
    output_I = 0;
    output_switch = false;

    for I_file = 1:length(lsm_name)   % for each *.tiff images in /stack folder
        input_name = lsm_name(I_file).name;
        lsm_stack = tiffread([input_folder,input_name]); %%% Lsm file loading
        if lsm_stack(1).bits==8
            lsm_stack=convert8to16lsm(lsm_stack);   % convert unit8 lsm into unit16 lsm
        end
        pack_num = 1;
        stack_num = 0;
        bin_num = 0;
        if  ~isempty(strfind(input_name,p.match_key))
            bin_size = Nbin*2-1+(Nbin == 1);
        else
            bin_size = 1;
        end
        if ~(ismember(input_name(find(input_name == '.',1,'last')-1),'Bb') && input_name(find(input_name == '.',1,'last')-2) == '_')
            output_I = output_I+1;
        end
        
        while stack_num(end) < length(lsm_stack)
            bin_num = bin_num+1;
            pack_num = pack_num+(bin_num > bin_size);
            output_I = output_I+(bin_num > bin_size);
            bin_num = mod(bin_num,bin_size);
            if bin_num == 0
                bin_num = bin_size;
            end
            stack_num = stack_num(end)+[1:lsm_stack(stack_num(end)+1).lsm.DimensionZ];
            
    %%% Output folder setup: %%% ------------------------------------------
            if  bin_size*lsm_stack(1).lsm.DimensionZ >= length(lsm_stack)
                pack_name = '';
            else
                pack_name = ['_',num2str(pack_num,'%03u')];
            end
            if ~isempty(strfind(input_name,p.match_key))
                match_name = ['_',char('B'-mod(bin_num,2))];
            else
                match_name = '';
            end
            if ismac||isunix
                output_name = [input_name(1:(find(input_name == '.',1,'last')-1)),pack_name,match_name,'/'];
            elseif ispc
                output_name = [input_name(1:(find(input_name == '.',1,'last')-1)),pack_name,match_name,'\'];
            end
            if exist([input_folder,p.out_folder_stack,output_name]) ~= 7
                mkdir([input_folder,p.out_folder_stack,output_name]);
            end
    %%% -------------------------------------------------------------------
    
            for I_layer = stack_num
                stack_raw = lsm_stack(I_layer).data;    % stack_raw: 4 channel tiff images
                tiff_image = zeros(0);
                if iscell(stack_raw)
                    for I_color = 1:length(stack_raw)
                        tiff_image = cat(3,tiff_image,stack_raw{I_color});
                    end
                else
                    tiff_image = stack_raw;
                end
                
                if size(tiff_image,3) == 1
                    tiff_image(:,:,2) = tiff_image(:,:,1);
                end
                if size(tiff_image,3) == 2
                    tiff_image(:,:,3) = tiff_image(:,:,2);
                end
    %%% Image output: %%% -------------------------------------------------
                if length(lsm_stack) > 1
                    out_num = num2str(I_layer-stack_num(1)+1,'%02u');
                else
                    out_num = '';
                end
                out_stack = [p.tif_name,out_num,p.figure_tail_tif];
                if bin_num <= 2
                    imwrite(tiff_image,[input_folder,p.out_folder_stack,output_name,out_stack]);
                else
                    temp_old = imread([input_folder,p.out_folder_stack,output_name,out_stack]);
                    tiff_image = cat(Mdim,temp_old,tiff_image);
                    imwrite(tiff_image,[input_folder,p.out_folder_stack,output_name,out_stack]);
                end
    %%% -------------------------------------------------------------------
            end
    
%%% matchlist.xls output: %%%==============================================
            if ismember(output_name(length(output_name)-1),'Bb') && output_name(length(output_name)-2) == '_'
                output_switch = true;
            else
                output_switch = false;
            end
            file_name{output_I,output_switch+1} = output_name;
            %match_layer = ceil(length(lsm_stack)/2);
            if isempty(match_list)
                match_layer = 1;
            else
                match_layer = match_list(output_I);
            end
            resolution = lsm_stack(1).lsm.VoxelSizeX/(1e-6);
            resolutionz = lsm_stack(1).lsm.VoxelSizeZ/(1e-6);
            file_num(output_I,:) = [match_layer,Nbin,Mdim,match_channel,p.compare_ratio,WGA_channel,DAPI_channel,signal1_channel,resolution,signal2_channel,resolutionz,signal3_channel];
%%% =======================================================================
        end
    end
%}
    
    %file_num(strmatch(else_name,{lsm_name.name}),:) = [match_layer,eNbin,eMdim,eWGA_channel,p.compare_ratio,eWGA_channel,eDAPI_channel,esignal_channel,resolution];
    %xlswrite([input_folder,p.out_folder_stack,match_file],cat(2,file_name,num2cell(file_num)));
    %[fix] replace xls file as mat(158-160)
    num_id={'match_layer','Nbin','Mdim','match_channel','p.compare_ratio','WGA_channel','DAPI_channel','signal1_channel','resolution','signal2_channel','resolutionz','signal3_channel'};
    %num_listm=[num_listm;[zeros(size(file_num,1),size(file_name,2)) file_num]];
    file_num_temp=[file_num_temp;file_num];file_name_temp=[file_name_temp;file_name];

%end
    file_num=file_num_temp;file_name=file_name_temp;
    eval(['save(''' p.lf_name '.mat'',''num_list'',''folder_list'',''num_id'');'])
    save([input_folder,p.out_folder_stack,p.match_file],'file_num','file_name');
  
end
function lsm_stack = readlsm(lsmfile)

tiff_info = imfinfo(lsmfile);
for i=1:size(tiff_info,1)/2
    
    lsm_stack(i).filename = tiff_info(2*i-1).Filename;
    lsm_stack(i).width = tiff_info(2*i-1).Width;
    lsm_stack(i).height = tiff_info(2*i-1).Height;
    lsm_stack(i).bits = tiff_info(2*i-1).BitsPerSample(1);
    stackdata = imread(lsmfile,2*i-1);
    for j=1:size(stackdata,3)
        lsm_stack(i).data = stackdata(:,:,j);
    end
    lsm_stack(i).lsm.VoxelSizeX = 1.0982e-07;
    lsm_stack(i).lsm.VoxelSizeZ = 1.0982e-07;
end

end
function lsm_stack = readlsm_tif(lsmfile)

tiff_info = imfinfo(lsmfile);
m = size(imread(lsmfile,1),3);
k=1;
for i=1:size(tiff_info,1)
    for j=1:m
        lsm_stack(k).filename = tiff_info(i).Filename;
        lsm_stack(k).width = tiff_info(i).Width;
        lsm_stack(k).height = tiff_info(i).Height;
        lsm_stack(k).bits = tiff_info(i).BitsPerSample(1);
        stackdata = imread(lsmfile,i);
        lsm_stack(k).data = stackdata(:,:,j);
        lsm_stack(k).lsm.VoxelSizeX = 1.0982e-07;
        lsm_stack(k).lsm.VoxelSizeZ = 1.0982e-07;
        k=k+1;
    end
end

end
function lsm_stack = readlsm_p(lsmfile)
xrange = 3301:4300;yrange=4701:5700;
%xrange = 3201:3600;yrange=4101:4500;

tiff_info = imfinfo(lsmfile);
for i=1:size(tiff_info,1)/2
    
    lsm_stack(i).filename = tiff_info(2*i-1).Filename;
    lsm_stack(i).width = length(xrange); %tiff_info(2*i-1).Width;
    lsm_stack(i).height = length(yrange); %tiff_info(2*i-1).Height;
    lsm_stack(i).bits = tiff_info(2*i-1).BitsPerSample(1);
    stackdata = imread(lsmfile,2*i-1);
    for j=1:size(stackdata,3)
        lsm_stack(i).data{1,j} = stackdata(xrange,yrange,j);
    end
    lsm_stack(i).lsm.VoxelSizeX = 1.0982e-07;
    lsm_stack(i).lsm.VoxelSizeZ = 1.0982e-07;
end

end
function stack = tiffread(filename, indices)

% tiffread, version 2.9 May 10, 2010
%
% stack = tiffread;
% stack = tiffread(filename);
% stack = tiffread(filename, indices);
%
% Reads 8,16,32 bits uncompressed grayscale and (some) color tiff files,
% as well as stacks or multiple tiff images, for example those produced
% by metamorph, Zeiss LSM or NIH-image.
%
% The function can be called with a file name in the current directory,
% or without argument, in which case it pops up a file opening dialog
% to allow for a manual selection of the file.
% If the stacks contains multiples images, reading can be restricted by
% specifying the indices of the desired images (eg. 1:5), or just one index (eg. 2).
%
% The returned value 'stack' is a vector struct containing the images 
% and their meta-data. The length of the vector is the number of images.
% The image pixels values are stored in a field .data, which is a simple
% matrix for gray-scale images, or a cell-array of matrices for color images.
%
% The pixels values are returned in their native (usually integer) format,
% and must be converted to be used in most matlab functions.
%
% Example:
% im = tiffread('spindle.stk');
% imshow( double(im(5).data) );
%
% Only a fraction of the TIFF standard is supported, but you may extend support
% by modifying this file. If you do so, please return your modification to us,
% such that the added functionality can be redistributed to everyone.
%
% Copyright (C) 1999-2010 Francois Nedelec, 
% with contributions from:
%   Kendra Burbank for the waitbar
%   Hidenao Iwai for the code to read floating point images,
%   Stephen Lang to be more compliant with PlanarConfiguration
%   Jan-Ulrich Kreft for Zeiss LSM support
%   Elias Beauchanp and David Kolin for additional Metamorph support
%   Jean-Pierre Ghobril for requesting that image indices may be specified
%   Urs Utzinger for the better handling of color images, and LSM meta-data
%   O. Scott Sands for support of GeoTIFF tags
%   
% This program is free software: you can redistribute it and/or modify
% it under the terms of the GNU General Public License as published by
% the Free Software Foundation, version 3 of the License.
%
% This program is distributed in the hope that it will be useful,
% but WITHOUT ANY WARRANTY; without even the implied warranty of
% MERCHANTABILITY or FITNESS FOR A PARTICULAR PURPOSE.  See the
% GNU General Public License for more details:
% <http://www.gnu.org/licenses/>.
%
% Francois Nedelec
% nedelec (at) embl.de
% Cell Biology and Biophysics, EMBL; Meyerhofstrasse 1; 69117 Heidelberg; Germany
% http://www.embl.org
% http://www.cytosim.org
warning off;


%Optimization: join adjacent TIF strips: this results in faster reads
consolidateStrips = 1;

%without argument, we ask the user to choose a file:
if nargin < 1
    [filename, pathname] = uigetfile('*.tif;*.stk;*.lsm', 'select image file');
    filename = [ pathname, filename ];
end

if (nargin<=1);  indices = 1:10000; end


% not all valid tiff tags have been included, as they are really a lot...
% if needed, tags can easily be added to this code
% See the official list of tags:
% http://partners.adobe.com/asn/developer/pdfs/tn/TIFF6.pdf
%
% the structure IMG is returned to the user, while TIF is not.
% so tags usefull to the user should be stored as fields in IMG, while
% those used only internally can be stored in TIF.

global TIF;
TIF = [];

%counters for the number of images read and skipped
img_skip  = 0;
img_read  = 1;
hWaitbar  = [];

%% set defaults values :
TIF.SampleFormat     = 1;
TIF.SamplesPerPixel  = 1;
TIF.BOS              = 'ieee-le';          %byte order string

if  isempty(findstr(filename,'.'))
    filename = [filename,'.tif'];
end

TIF.file = fopen(filename,'r','l');
if TIF.file == -1
    stkname = strrep(filename, '.tif', '.stk');
    TIF.file = fopen(stkname,'r','l');
    if TIF.file == -1
        error(['File "',filename,'" not found.']);
    else
        filename = stkname;
    end
end
[s, m] = fileattrib(filename);

% obtain the full file path:
filename = m.Name;

% find the file size in bytes:
% m = dir(filename);
% filesize = m.bytes;


%% read header
% read byte order: II = little endian, MM = big endian
byte_order = fread(TIF.file, 2, '*char');
if ( strcmp(byte_order', 'II') )
    TIF.BOS = 'ieee-le';                                % Intel little-endian format
elseif ( strcmp(byte_order','MM') )
    TIF.BOS = 'ieee-be';
else
    error('This is not a TIFF file (no MM or II).');
end


%% ---- read in a number which identifies file as TIFF format
tiff_id = fread(TIF.file,1,'uint16', TIF.BOS);
if (tiff_id ~= 42)
    error('This is not a TIFF file (missing 42).');
end

%% ---- read the byte offset for the first image file directory (IFD)
TIF.img_pos = fread(TIF.file, 1, 'uint32', TIF.BOS);

while  TIF.img_pos ~= 0 

    clear IMG;
    IMG.filename = filename;
    % move in the file to the first IFD
    status = fseek(TIF.file, TIF.img_pos, -1);
    if status == -1
        error('invalid file offset (error on fseek)');
    end

    %disp(strcat('reading img at pos :',num2str(TIF.img_pos)));

    %read in the number of IFD entries
    num_entries = fread(TIF.file,1,'uint16', TIF.BOS);
    %disp(strcat('num_entries =', num2str(num_entries)));

    %read and process each IFD entry
    for i = 1:num_entries

        % save the current position in the file
        file_pos  = ftell(TIF.file);

        % read entry tag
        TIF.entry_tag = fread(TIF.file, 1, 'uint16', TIF.BOS);
        % read entry
        entry = readIFDentry;
        %disp(strcat('reading entry <',num2str(TIF.entry_tag),'>'));

        switch TIF.entry_tag
            case 254
                TIF.NewSubfiletype = entry.val;
            case 256         % image width - number of column
                IMG.width          = entry.val;
            case 257         % image height - number of row
                IMG.height         = entry.val;
                TIF.ImageLength    = entry.val;
            case 258         % BitsPerSample per sample
                TIF.BitsPerSample  = entry.val;
                TIF.BytesPerSample = TIF.BitsPerSample / 8;
                IMG.bits           = TIF.BitsPerSample(1);
                %fprintf('BitsPerSample %i %i %i\n', entry.val);
            case 259         % compression
                if ( entry.val ~= 1 )
                    error(['Compression format ', num2str(entry.val),' not supported.']);
                end
            case 262         % photometric interpretation
                TIF.PhotometricInterpretation = entry.val;
                if ( TIF.PhotometricInterpretation == 3 )
                    warning('tiffread2:LookUp', 'Ignoring TIFF look-up table');
                end
            case 269
                IMG.document_name  = entry.val;
            case 270         % comments:
                IMG.info           = entry.val;
            case 271
                IMG.make           = entry.val;
            case 273         % strip offset
                if ~exist('previous_offset','var')
                    previous_offset = zeros(size(entry.val));
                    current_offset = zeros(size(entry.val));
                    wrap_offset = zeros(size(entry.val));
                end
                current_offset = entry.val;

                if ~exist('stack','var') || (IMG.width == stack(1).width && IMG.height == stack(1).height)
                    wrap_offset = wrap_offset+2^32.*(current_offset < previous_offset);
                    previous_offset = entry.val;
                    TIF.StripOffsets   = current_offset+wrap_offset;
                else
                    TIF.StripOffsets   = current_offset;
                end

                TIF.StripNumber    = entry.cnt;
                %fprintf('StripNumber = %i, size(StripOffsets) = %i %i\n', TIF.StripNumber, size(TIF.StripOffsets));
            case 277         % sample_per pixel
                TIF.SamplesPerPixel  = entry.val;
                %fprintf('Color image: sample_per_pixel=%i\n',  TIF.SamplesPerPixel);
            case 278         % rows per strip
                TIF.RowsPerStrip   = entry.val;
            case 279         % strip byte counts - number of bytes in each strip after any compressio
                TIF.StripByteCounts= entry.val;
            case 282         % X resolution
                IMG.x_resolution   = entry.val;
            case 283         % Y resolution
                IMG.y_resolution   = entry.val;
            case 284         %planar configuration describe the order of RGB
                TIF.PlanarConfiguration = entry.val;
            case 296         % resolution unit
                IMG.resolution_unit= entry.val;
            case 305         % software
                IMG.software       = entry.val;
            case 306         % datetime
                IMG.datetime       = entry.val;
            case 315
                IMG.artist         = entry.val;
            case 317        %predictor for compression
                if (entry.val ~= 1); error('unsuported predictor value'); end
            case 320         % color map
                IMG.cmap           = entry.val;
                IMG.colors         = entry.cnt/3;
            case 339
                TIF.SampleFormat   = entry.val;
            case 33550       % GeoTIFF ModelPixelScaleTag
                IMG.ModelPixelScaleTag    = entry.val;
            case 33628       %metamorph specific data
                IMG.MM_private1    = entry.val;
            case 33629       %this tag identify the image as a Metamorph stack!
                TIF.MM_stack       = entry.val;
                TIF.MM_stackCnt    = entry.cnt;
            case 33630       %metamorph stack data: wavelength
                TIF.MM_wavelength  = entry.val;
            case 33631       %metamorph stack data: gain/background?
                TIF.MM_private2    = entry.val;
            case 33922       % GeoTIFF ModelTiePointTag
                IMG.ModelTiePointTag    = entry.val;
            case 34412       % Zeiss LSM data
                LSM_info           = entry.val;
            case 34735       % GeoTIFF GeoKeyDirectory
                IMG.GeoKeyDirTag       = entry.val;
            case 34737       % GeoTIFF GeoASCIIParameters
                IMG.GeoASCII       = entry.val;
            case 42113       % GeoTIFF GDAL_NODATA
                IMG.GDAL_NODATA    = entry.val;
            otherwise
                %fprintf( 'Ignored TIFF entry with tag %i (cnt %i)\n', TIF.entry_tag, entry.cnt);
        end
        
        % calculate bounding box  if you've got the stuff
        if isfield(IMG, 'ModelPixelScaleTag') && isfield(IMG, 'ModelTiePointTag') && isfield(IMG, 'height')&& isfield(IMG, 'width'),
            IMG.North=IMG.ModelTiePointTag(5)-IMG.ModelPixelScaleTag(2)*IMG.ModelTiePointTag(2);
            IMG.South=IMG.North-IMG.height*IMG.ModelPixelScaleTag(2);
            IMG.West=IMG.ModelTiePointTag(4)+IMG.ModelPixelScaleTag(1)*IMG.ModelTiePointTag(1);
            IMG.East=IMG.West+IMG.width*IMG.ModelPixelScaleTag(1);
        end

        % move to next IFD entry in the file
        status = fseek(TIF.file, file_pos+12, -1);
        if status == -1
            error('invalid file offset (error on fseek)');
        end
    end

    %Planar configuration is not fully supported
    %Per tiff spec 6.0 PlanarConfiguration irrelevent if SamplesPerPixel==1
    %Contributed by Stephen Lang
    if (TIF.SamplesPerPixel ~= 1) && ( ~isfield(TIF, 'PlanarConfiguration') || TIF.PlanarConfiguration == 1 )
        error('PlanarConfiguration = 1 is not supported');
    end

    %total number of bytes per image:
    PlaneBytesCnt = IMG.width * IMG.height * TIF.BytesPerSample;

    %% try to consolidate the TIFF strips if possible
    
    if consolidateStrips
        %Try to consolidate the strips into a single one to speed-up reading:
        BytesCnt = TIF.StripByteCounts(1);

        if BytesCnt < PlaneBytesCnt

            ConsolidateCnt = 1;
            %Count how many Strip are needed to produce a plane
            while TIF.StripOffsets(1) + BytesCnt == TIF.StripOffsets(ConsolidateCnt+1)
                ConsolidateCnt = ConsolidateCnt + 1;
                BytesCnt = BytesCnt + TIF.StripByteCounts(ConsolidateCnt);
                if ( BytesCnt >= PlaneBytesCnt ); break; end
            end

            %Consolidate the Strips
            if ( BytesCnt <= PlaneBytesCnt(1) ) && ( ConsolidateCnt > 1 )
                %fprintf('Consolidating %i stripes out of %i', ConsolidateCnt, TIF.StripNumber);
                TIF.StripByteCounts = [BytesCnt; TIF.StripByteCounts(ConsolidateCnt+1:TIF.StripNumber ) ];
                TIF.StripOffsets = TIF.StripOffsets( [1 , ConsolidateCnt+1:TIF.StripNumber] );
                TIF.StripNumber  = 1 + TIF.StripNumber - ConsolidateCnt;
            end
        end
    end

    %% read the next IFD address:
    TIF.img_pos = fread(TIF.file, 1, 'uint32', TIF.BOS);
    %if (TIF.img_pos) disp(['next ifd at', num2str(TIF.img_pos)]); end

    if isfield( TIF, 'MM_stack' )

        sel = ( indices <= TIF.MM_stackCnt );
        indices = indices(sel);
        
        if numel(indices) > 1
            hWaitbar = waitbar(0,'Reading images...','Name','TiffRead');
        end

        %this loop reads metamorph stacks:
        for ii = indices

            TIF.StripCnt = 1;
            offset = PlaneBytesCnt * (ii-1);

            %read the image channels
            for c = 1:TIF.SamplesPerPixel
                IMG.data{c} = read_plane(offset, IMG.width, IMG.height, c);
            end

            % print a text timer on the main window, or update the waitbar
            % fprintf('img_read %i img_skip %i\n', img_read, img_skip);
            if ~isempty( hWaitbar )
                waitbar(img_read/numel(indices), hWaitbar);
            end
            
            [ IMG.MM_stack, IMG.MM_wavelength, IMG.MM_private2 ] = splitMetamorph(ii);
            
            stack(img_read) = IMG;
            img_read = img_read + 1;

        end
        break;

    else

        %this part reads a normal TIFF stack:
        
        read_img = any( img_skip+img_read == indices );
        if exist('stack','var')
            if IMG.width ~= stack(1).width || IMG.height ~= stack(1).height
                %setting read_it=0 will skip dissimilar images:
                %comment-out the line below to allow dissimilar stacks
                read_img = 0;
            end
        end
        
        if read_img
            TIF.StripCnt = 1;
            %read the image channels
            for c = 1:TIF.SamplesPerPixel
                IMG.data{c} = read_plane(0, IMG.width, IMG.height, c);
            end

            try
                stack(img_read) = IMG;  % = orderfields(IMG);
                img_read = img_read + 1;
            catch
                fprintf('Tiffread skipped dissimilar image %i\n', img_read+img_skip);
                img_skip = img_skip + 1;
             end
            
            if  all( img_skip+img_read > indices )
                break;
            end

        else
            img_skip = img_skip + 1;
        end

    end
end

%% remove the cell structure if there is always only one channel
flat = 1;
for i = 1:numel(stack)
    if numel(stack(i).data) ~= 1
        flat = 0;
        break;
    end
end

if flat
    for i = 1:numel(stack)
        stack(i).data = stack(i).data{1};
    end
end


%% distribute the MetaMorph info
if isfield(TIF, 'MM_stack') && isfield(IMG, 'info') && ~isempty(IMG.info)
    MM = parseMetamorphInfo(IMG.info, TIF.MM_stackCnt);
    for i = 1:numel(stack)
        stack(i).MM = MM(i);
    end
end

%% duplicate the LSM info
if exist('LSM_info', 'var')
    for i = 1:numel(stack)
        stack(i).lsm = LSM_info;
    end
end


%% return

if ~ exist('stack', 'var')
    stack = [];
end

%clean-up
fclose(TIF.file);
if ~isempty( hWaitbar )
    delete( hWaitbar );
end


end
function plane = read_plane(offset, width, height, plane_nb)

global TIF;

%return an empty array if the sample format has zero bits
if ( TIF.BitsPerSample(plane_nb) == 0 )
    plane=[];
    return;
end

%fprintf('reading plane %i size %i %i\n', plane_nb, width, height);

%determine the type needed to store the pixel values:
switch( TIF.SampleFormat )
    case 1
        classname = sprintf('uint%i', TIF.BitsPerSample(plane_nb));
    case 2
        classname = sprintf('int%i', TIF.BitsPerSample(plane_nb));
    case 3
        if ( TIF.BitsPerSample(plane_nb) == 32 )
            classname = 'single';
        else
            classname = 'double';
        end
    otherwise
        error('unsuported TIFF sample format %i', TIF.SampleFormat);
end

% Preallocate a matrix to hold the sample data:
try
    plane = zeros(width, height, classname);
catch
    %compatibility with older matlab versions:
    eval(['plane = ', classname, '(zeros(width, height));']);
end

% Read the strips and concatenate them:
line = 1;
while ( TIF.StripCnt <= TIF.StripNumber )

    strip = read_strip(offset, width, plane_nb, TIF.StripCnt, classname);
    TIF.StripCnt = TIF.StripCnt + 1;

    % copy the strip onto the data
    plane(:, line:(line+size(strip,2)-1)) = strip;

    line = line + size(strip,2);
    if ( line > height )
        break;
    end

end

% Extract valid part of data if needed
if ~all(size(plane) == [width height]),
    plane = plane(1:width, 1:height);
    warning('tiffread2:Crop','Cropping data: found more bytes than needed');
end

% transpose the image (otherwise display is rotated in matlab)
plane = plane';

end
function strip = read_strip(offset, width, plane_nb, stripCnt, classname)

global TIF;

%fprintf('reading strip at position %i\n',TIF.StripOffsets(stripCnt) + offset);
StripLength = TIF.StripByteCounts(stripCnt) ./ TIF.BytesPerSample(plane_nb);

%fprintf( 'reading strip %i\n', stripCnt);
status = fseek(TIF.file, TIF.StripOffsets(stripCnt) + offset, 'bof');
if status == -1
    error('invalid file offset (error on fseek)');
end

bytes = fread( TIF.file, StripLength, classname, TIF.BOS );

if any( length(bytes) ~= StripLength )
    error('End of file reached unexpectedly.');
end

strip = reshape(bytes, width, StripLength / width);

end
function [nbBytes, matlabType] = convertType(tiffType)
switch (tiffType)
    case 1
        nbBytes=1;
        matlabType='uint8';
    case 2
        nbBytes=1;
        matlabType='uchar';
    case 3
        nbBytes=2;
        matlabType='uint16';
    case 4
        nbBytes=4;
        matlabType='uint32';
    case 5
        nbBytes=8;
        matlabType='uint32';
    case 7
        nbBytes=1;
        matlabType='uchar';
    case 11
        nbBytes=4;
        matlabType='float32';
    case 12
        nbBytes=8;
        matlabType='float64';
    otherwise
        error('tiff type %i not supported', tiffType)
end
end
function  entry = readIFDentry()

global TIF;
entry.tiffType = fread(TIF.file, 1, 'uint16', TIF.BOS);
entry.cnt      = fread(TIF.file, 1, 'uint32', TIF.BOS);
%disp(['tiffType =', num2str(entry.tiffType),', cnt = ',num2str(entry.cnt)]);

[ entry.nbBytes, entry.matlabType ] = convertType(entry.tiffType);

if entry.nbBytes * entry.cnt > 4
    %next field contains an offset:
    offset = fread(TIF.file, 1, 'uint32', TIF.BOS);
    %disp(strcat('offset = ', num2str(offset)));
    status = fseek(TIF.file, offset, -1);
    if status == -1
        error('invalid file offset (error on fseek)');
    end

end


if TIF.entry_tag == 33629   % metamorph 'rationals'
    entry.val = fread(TIF.file, 6*entry.cnt, entry.matlabType, TIF.BOS);
elseif TIF.entry_tag == 34412  %TIF_CZ_LSMINFO
    entry.val = readLSMinfo;
else
    if entry.tiffType == 5
        entry.val = fread(TIF.file, 2*entry.cnt, entry.matlabType, TIF.BOS);
    else
        entry.val = fread(TIF.file, entry.cnt, entry.matlabType, TIF.BOS);
    end
end

if ( entry.tiffType == 2 );
    entry.val = char(entry.val');
end

end
function [MMstack, MMwavelength, MMprivate2] = splitMetamorph(imgCnt)

global TIF;

MMstack = [];
MMwavelength = [];
MMprivate2 = [];

if TIF.MM_stackCnt == 1
    return;
end

left  = imgCnt - 1;

if isfield( TIF, 'MM_stack' )
    S = length(TIF.MM_stack) / TIF.MM_stackCnt;
    MMstack = TIF.MM_stack(S*left+1:S*left+S);
end

if isfield( TIF, 'MM_wavelength' )
    S = length(TIF.MM_wavelength) / TIF.MM_stackCnt;
    MMwavelength = TIF.MM_wavelength(S*left+1:S*left+S);
end

if isfield( TIF, 'MM_private2' )
    S = length(TIF.MM_private2) / TIF.MM_stackCnt;
    MMprivate2 = TIF.MM_private2(S*left+1:S*left+S);
end

end
function mm = parseMetamorphInfo(info, cnt)

info   = regexprep(info, '\r\n|\o0', '\n');
parse  = textscan(info, '%s %s', 'Delimiter', ':');
tokens = parse{1};
values = parse{2};

first = char(tokens(1,1));

k = 0;
mm = struct('Exposure', zeros(cnt,1));
for i=1:size(tokens,1)
    tok = char(tokens(i,1));
    val = char(values(i,1));
    %fprintf( '"%s" : "%s"\n', tok, val);
    if strcmp(tok, first)
        k = k + 1;
    end
    if strcmp(tok, 'Exposure')
        [v, c, e, pos] = sscanf(val, '%i');
        unit = val(pos:length(val));
        %return the exposure in milli-seconds
        switch( unit )
            case 'ms'
                mm(k).Exposure = v;
            case 's'
                mm(k).Exposure = v * 1000;
            otherwise
                warning('tiffread2:Unit', ['Exposure unit "',unit,'" not recognized']);
                mm(k).Exposure = v;
        end
    else
        switch tok
            case 'Binning'
                % Binning: 1 x 1 -> [1 1]
                mm(k).Binning = sscanf(val, '%d x %d')';
            case 'Region'
                mm(k).Region = sscanf(val, '%d x %d, offset at (%d, %d)')';
            otherwise
                field  = regexprep(tok, ' ', '');
                if strcmp(val, 'Off')
                    eval(['mm(k).',field,'=0;']);
                elseif strcmp(val, 'On')
                    eval(['mm(k).',field,'=1;']);
                elseif isstrprop(val,'digit')
                    eval(['mm(k).',field,'=str2num(val)'';']);
                else
                    eval(['mm(k).',field,'=val;']);
                end
        end
    end
end

end
function R = readLSMinfo()

% Read part of the LSM info table version 2
% this provides only very partial information, since the offset indicate that
% additional data is stored in the file
global TIF;

R.MagicNumber            = sprintf('0x%09X',fread(TIF.file, 1, 'uint32', TIF.BOS));
StructureSize          = fread(TIF.file, 1, 'uint32', TIF.BOS);
R.DimensionX             = fread(TIF.file, 1, 'uint32', TIF.BOS);
R.DimensionY             = fread(TIF.file, 1, 'uint32', TIF.BOS);
R.DimensionZ             = fread(TIF.file, 1, 'uint32', TIF.BOS);
R.DimensionChannels      = fread(TIF.file, 1, 'uint32', TIF.BOS);
R.DimensionTime          = fread(TIF.file, 1, 'uint32', TIF.BOS);
R.IntensityDataType      = fread(TIF.file, 1, 'uint32', TIF.BOS);
R.ThumbnailX             = fread(TIF.file, 1, 'uint32', TIF.BOS);
R.ThumbnailY             = fread(TIF.file, 1, 'uint32', TIF.BOS);
R.VoxelSizeX             = fread(TIF.file, 1, 'float64', TIF.BOS);
R.VoxelSizeY             = fread(TIF.file, 1, 'float64', TIF.BOS);
R.VoxelSizeZ             = fread(TIF.file, 1, 'float64', TIF.BOS);
R.OriginX                = fread(TIF.file, 1, 'float64', TIF.BOS);
R.OriginY                = fread(TIF.file, 1, 'float64', TIF.BOS);
R.OriginZ                = fread(TIF.file, 1, 'float64', TIF.BOS);
R.ScanType               = fread(TIF.file, 1, 'uint16', TIF.BOS);
R.SpectralScan           = fread(TIF.file, 1, 'uint16', TIF.BOS);
R.DataType               = fread(TIF.file, 1, 'uint32', TIF.BOS);
OffsetVectorOverlay    = fread(TIF.file, 1, 'uint32', TIF.BOS);
OffsetInputLut         = fread(TIF.file, 1, 'uint32', TIF.BOS);
OffsetOutputLut        = fread(TIF.file, 1, 'uint32', TIF.BOS);
OffsetChannelColors    = fread(TIF.file, 1, 'uint32', TIF.BOS);
R.TimeInterval           = fread(TIF.file, 1, 'float64', TIF.BOS);
OffsetChannelDataTypes = fread(TIF.file, 1, 'uint32', TIF.BOS);
OffsetScanInformation  = fread(TIF.file, 1, 'uint32', TIF.BOS);
OffsetKsData           = fread(TIF.file, 1, 'uint32', TIF.BOS);
OffsetTimeStamps       = fread(TIF.file, 1, 'uint32', TIF.BOS);
OffsetEventList        = fread(TIF.file, 1, 'uint32', TIF.BOS);
OffsetRoi              = fread(TIF.file, 1, 'uint32', TIF.BOS);
OffsetBleachRoi        = fread(TIF.file, 1, 'uint32', TIF.BOS);
OffsetNextRecording    = fread(TIF.file, 1, 'uint32', TIF.BOS);

% There are more information stored in this table, which is not read here


%read real acquisition times:
if ( OffsetTimeStamps > 0 )
    
    status = fseek(TIF.file, OffsetTimeStamps, -1);
    if status == -1
        error('error on fseek');
    end
    
    StructureSize          = fread(TIF.file, 1, 'int32', TIF.BOS);
    NumberTimeStamps       = fread(TIF.file, 1, 'int32', TIF.BOS);
    for i=1:NumberTimeStamps
        R.TimeStamp(i)       = fread(TIF.file, 1, 'float64', TIF.BOS);
    end
    
    %calculate elapsed time from first acquisition:
    R.TimeOffset = R.TimeStamp - R.TimeStamp(1);
    
end


end
function lsm_new=convert8to16lsm(lsm_old)
[~,nmax]=size(lsm_old);
[~,chal_max]=size(lsm_old(1).data);
lsm_new=lsm_old;
for ni=1:nmax
    lsm_new(ni).bits=16;
    for chal=1:chal_max
        lsm_new(ni).data{1,chal} = im2uint16(lsm_old(ni).data{1,chal});
    end
end
end
function [totmean] = nucvsneigh(xyzintin)

totmean=[];

for i=1:max(xyzintin(:,4))
    [curow,~]=find(xyzintin(:,4)==i);
    curmean=mean(xyzintin(curow,3))/mean(xyzintin(curow,2));
    
    curmat=[i,curmean];
    totmean=cat(1, totmean, curmat);
end;

end
function [new_mark3d,newID,bxyz,cf_center_xyzi,ncenter_xyz]=nuc_division(thisID,bxyz,cf_center_xyzi,img,mark3d,wt,newID,xyzmm,xd,all_xd,ncenter_xyz)
% new_mark3d=nuc_division(thisID,bxyz,mark3d,wt,FirstaddID)
xyzmm = double(xyzmm);
new_mark3d = mark3d;

%% 1. find local min : newab(local min in differenr z) and newabN(local min#)
for i=1:size(mark3d,3)  % z-slice pages
    
    ab = combine_localmin(wt(:,:,i,end),all_xd,mark3d(:,:,i),thisID);
    %[a,b]=find(bwulterode(imregionalmin(wt(:,:,i,end))));ab=[a b];
    %ab=comab(ab,all_xd,mark3d(:,:,i),thisID);
    templist0=ab(ab(:,1)>1&ab(:,1)<size(mark3d,1)&ab(:,2)>1&ab(:,2)<size(new_mark3d,2),:);templist=[];
    if isempty(templist0)==1
        if size(ab,1)>0
            temp=zeros(size(ab,1),1);
            for j=1:size(ab,1)
                temp(j)=wt(ab(j,1),ab(j,2),i,end);
            end
            [~,n]=min(temp);
            templist0=ab(n,:);
        else
            A=wt(:,:,i,end);
            [Ax,Ay] = ind2sub([size(A,1),size(A,2)],find(A==min(min(A))));
            templist0(1)=round(mean(Ax));templist0(2)=round(mean(Ay));
        end        
    end
    for j=1:size(templist0,1)
        %if mark3d(templist0(j,1),templist0(j,2),i)==thisID
            templist=[templist;templist0(j,:)];
        %end
    end
    if isempty(templist)~=1
        newab{1,i}=templist;
        newabN(i,1)=size(newab{1,i},1);
    else
        newabN(i,1)=0;
    end
end
if exist('newab','var')==0
    %if isempty(templist)==1
        templist = templist0;
    %end
    if isempty(templist)~=1
        newab{1,i}=templist;
        newabN(i,1)=size(newab{1,i},1);
    else
        newabN(i,1)=0;
    end
end

%% 2. start divide in first layer using ewabe :
% apply to first z layer
% compareseed(): put new seed if there are more than one local min
% divi_fun(): divide nuclei into several sub-regions according to seeds pocations

if newabN(1,1)>1  %(if first layer have more than one local min)
    blob_list=thisID;
    blob_mxy{1}=[newab{1,1}(1,1) newab{1,1}(1,2)];
    [need_renew,newab,newID,blob_list,blob_mxy]=compareseed(newab,1,newID,thisID,blob_list,blob_mxy,xd,all_xd);
    if newabN(1)>1||need_renew==1
        new_mark3d0=divi_fun(1,thisID,mark3d(:,:,1),newab);
        new_mark3d(:,:,1)=new_mark3d0;
    end
    if size(ncenter_xyz,2)<newID;ncenter_xyz{1,newID} = [];end
elseif newabN(1,1)==0  %(if first layer has no local min)
    newabN_head = find(newabN>0,1);
    if isempty(newabN_head)~=1
        newab12=[];cl=0;
        for ii=newabN_head:size(newab,2)
            if isempty(newab{1,ii})~=1&&cl==0
                newab12=newab{1,ii}(1,:);cl=1;
            end
        end
        for ii=1:newabN_head-1
            newab{1,ii}=newab12;
            newab{2,ii} = thisID;
        end
        blob_list=thisID;
        blob_mxy{1}=[newab{1,1}(1) newab{1,1}(2)];
    else
        blob_list=thisID;
    end
else  %(if first layer has one local min)
    newab{2,1}=thisID;
    blob_list=thisID;
    blob_mxy{1}=[newab{1,1}(1) newab{1,1}(2)];
end
zz = 1;
for zzn = 1:size(newab{2,zz},1)
    ncenter_xyz{1,newab{2,zz}(zzn,1)}=[ncenter_xyz{1,newab{2,zz}(zzn,1)};[newab{1,zz}(zzn,1)+xyzmm(1)-1,newab{1,zz}(zzn,2)+xyzmm(3)-1,zz+xyzmm(5)-1,wt(newab{1,zz}(zzn,1),newab{1,zz}(zzn,2),zz)]];
end


%% 3. apply to 2nd, 3nd ... z layer
% compareseed(): put new seed if there are more than one local min
% divi_fun(): divide nuclei into several sub-regions according to seeds pocations
for i=2:size(mark3d,3)
    if newabN(i,1)~=0
        [need_renew,newab,newID,blob_list,blob_mxy]=compareseed(newab,i,newID,thisID,blob_list,blob_mxy,xd,all_xd);
        if newabN(i)>1||need_renew==1
            new_mark3d0=divi_fun(i,thisID,mark3d(:,:,i),newab);
            new_mark3d(:,:,i)=new_mark3d0;
        end
        if size(ncenter_xyz,2)<newID;ncenter_xyz{1,newID} = [];end
        zz = i;
        for zzn = 1:size(newab{2,zz},1)
            ncenter_xyz{1,newab{2,zz}(zzn,1)}=[ncenter_xyz{1,newab{2,zz}(zzn,1)};[newab{1,zz}(zzn,1)+xyzmm(1)-1,newab{1,zz}(zzn,2)+xyzmm(3)-1,zz+xyzmm(5)-1,wt(newab{1,zz}(zzn,1),newab{1,zz}(zzn,2),zz)]];
        end
        if isempty(find(newab{2,i}==thisID))==1
            new_mark3d0 = new_mark3d(:,:,i);
            new_mark3d0(new_mark3d0==thisID)=0;
            new_mark3d(:,:,i) = new_mark3d0;
        end
    end
end

%% 4. Create new bxy and cf_center_xyzi using first-division subregion
for i=1:size(blob_list,2) % each nuclei blob
    [xi,yi,zi]=ind2sub([size(new_mark3d,1),size(new_mark3d,2),size(new_mark3d,3)],find(new_mark3d==blob_list(i)));  % find all x,y,z belong to this nuclei blob -> Bxyz=[x,y,z,wavelet cf]
    if size(xi,1)<=size(xi,2)
        xi=xi';yi=yi';zi=zi';
    end
    if isempty(xi)~=1
        temp=zeros(size(xi));tempI=zeros(size(xi));
        for j=1:size(xi,1)
            temp(j)=wt(xi(j),yi(j),zi(j),end);
            tempI(j)=img(xi(j),yi(j),zi(j));
        end
        bxyz{1,blob_list(i)}=[xi+xyzmm(1)-1,yi+xyzmm(3)-1,zi+xyzmm(5)-1,tempI];
        [~,b]=min(temp);xmm=minmax(bxyz{1,blob_list(i)}(:,1)');ymm=minmax(bxyz{1,blob_list(i)}(:,2)');zmm=minmax(bxyz{1,blob_list(i)}(:,3)');
        cf_center_xyzi(blob_list(i),:)=[blob_list(i),bxyz{1,blob_list(i)}(b,1),bxyz{1,blob_list(i)}(b,2),bxyz{1,blob_list(i)}(b,3),j,bxyz{1,blob_list(i)}(b,4),mean(bxyz{1,blob_list(i)}(:,3)),xmm(2)-xmm(1),ymm(2)-ymm(1),zmm(2)-zmm(1)];  % nuclei center list: cf_center_xyzi: [nuclei no. x,y,z, wavelet cf, Area, I] 
    end
end

    function ab2=comab(ab,all_xd,mark3d,thisID)
    % combine two nuclei nceter if they are too close in one z plane
        templist0=ab(ab(:,1)>1&ab(:,1)<size(mark3d,1)&ab(:,2)>1&ab(:,2)<size(mark3d,2),:);
        ab = templist0;clear templist0;
        B2=regionprops(mark3d==thisID,'Centroid','PixelList','Solidity','Extent');
        if size(B2,1)==1
            if B2.Solidity <=0.9
                for iii=1:size(ab,1)
                    if ab(iii,1)~=0
                        L=find(pdist2(ab(iii,:),ab)<all_xd&pdist2(ab(iii,:),ab)~=0);
                        if isempty(L)~=1
                            ab(iii,:) = mean([ab(iii,:);ab(L(1),:)]);
                            ab(L',:) =zeros(size(L,2),2);
                        end
                    end
                end
                ab2 = round(ab(ab(:,1)~=0,:));
            else
                if size(ab,1)>1
                    ab2 = round(mean(ab));
                else
                    ab2 = round(ab);
                end
            end
        elseif size(B2,1)>1
            ab2 = [];
            for bb = 1:size(B2,1)
                if B2(bb).Solidity <=0.9
                    for iii=1:size(ab,1)
                        if ab(iii,1)~=0
                            L=find(pdist2(ab(iii,:),ab)<all_xd&pdist2(ab(iii,:),ab)~=0);
                            if isempty(L)~=1
                                ab(iii,:) = mean([ab(iii,:);ab(L(1),:)]);
                                ab(L',:) =zeros(size(L,2),2);
                            end
                        end
                    end
                    ab2 = round(ab(ab(:,1)~=0,:));
                else
                    if size(ab,1)>1
                        ab2 = [ab2;round(mean(ab))];
                    else
                        ab2 = [ab2;round(ab)];
                    end
                end                
            end
        else
            ab2 = ab;
        end
    end

end
function ab2=combine_localmin(wt,all_xd,mark3d0,thisID)
% combine two nuclei nceter if they are too close in one z plane

    [a,b]=find(bwulterode(imregionalmin(wt)));ab=[a b];
    templist0=ab(ab(:,1)>1&ab(:,1)<size(wt,1)&ab(:,2)>1&ab(:,2)<size(wt,2),:);
    ab = templist0;clear templist0;ab_index = zeros(size(ab,1),1);

    mark3dmask = mark3d0==thisID;
    mark3d=bwlabeln(mark3dmask);
    for ss = 1: size(ab,1)
        ab_index(ss,1) = mark3d(ab(ss,1),ab(ss,2));
    end
    B2=regionprops(mark3d,'PixelList','Solidity','Extent','Area','Eccentricity','EquivDiameter');
    %if thisID==13;figure;imagesc(mark3d);colorbar;title(['Sol:' num2str(B2.Solidity) ', Ext:' num2str(B2.Extent) ', Ecc:' num2str(B2.Eccentricity) ', EqD:' num2str(B2.EquivDiameter)]);end
    if size(B2,1)==1
        ab2 = [];ab0 = ab;
        ab = ab0(ab_index==1,:);
        if B2.Solidity <=0.9
            for iii=1:size(ab,1)
                if ab(iii,1)~=0
                    L=find(pdist2(ab(iii,:),ab)<all_xd&pdist2(ab(iii,:),ab)~=0);
                    if isempty(L)~=1
                        ab(iii,:) = mean([ab(iii,:);ab(L(1),:)]);
                        ab(L',:) =zeros(size(L,2),2);
                    end
                end
            end
            ab2 = round(ab(ab(:,1)~=0,:));
        else
            if size(ab,1)>1
                ab2 = round(mean(ab));
            else
                ab2 = round(ab);
            end
        end
    elseif size(B2,1)>1
        ab2 = [];ab0 = ab;
        for bb = 1:size(B2,1)
            ab = ab0(ab_index==bb,:);
            if B2(bb).Solidity <=0.9
                for iii=1:size(ab,1)
                    if ab(iii,1)~=0
                        L=find(pdist2(ab(iii,:),ab)<all_xd&pdist2(ab(iii,:),ab)~=0);
                        if isempty(L)~=1
                            ab(iii,:) = mean([ab(iii,:);ab(L(1),:)]);
                            ab(L',:) =zeros(size(L,2),2);
                        end
                    end
                end
                ab2 = [ab2;round(ab(ab(:,1)~=0,:))];
            else
                if size(ab,1)>1
                    ab2 = [ab2;round(mean(ab))];
                else
                    ab2 = [ab2;round(ab)];
                end
            end                
        end
    else
        ab2 = ab;
    end
end
function [new_mark3d,newabID]=divi_fun(i,thisID,mark3d0,newab)
% divide nuclei into several sub-regions according to seeds pocations

new_mark3d=mark3d0;
mark3d_mask = new_mark3d==thisID;
mark3d=bwlabeln(mark3d_mask);
max_nucleN = max(max(mark3d));

if max_nucleN ==1
    new_mark3d(mark3d_mask)=-100;
    for ii=1:size(new_mark3d,1)
        for jj=1:size(new_mark3d,2)
            if new_mark3d(ii,jj)==-100
                dis=zeros(1,size(newab{1,i},1));
                for j=1:size(newab{1,i},1)
                    dis(j)=(newab{1,i}(j,1)-ii)^2+(newab{1,i}(j,2)-jj)^2;
                end
                [~,a]=min(dis);new_mark3d(ii,jj)=newab{2,i}(a);
            end
        end
    end
else
    maskid_temp = zeros(size(newab{2,i}));
    for ii = 1:size(newab{2,i},1)
        maskid_temp(ii,1) = mark3d(newab{1,i}(ii,1),newab{1,i}(ii,2));
        if maskid_temp(ii,1)==0
            cxy = ones(size(newab{2,i},1),2)*9999;
            for iii = 1:size(cxy,1)
                if sum(sum(mark3d==iii))~=0
                    B2=regionprops(mark3d==iii,'Centroid');
                    cxy(iii,1) = B2.Centroid(2);cxy(iii,2) = B2.Centroid(1);
                end
            end
            [~,nn] = min(pdist2([newab{1,i}(ii,1),newab{1,i}(ii,2)],cxy));
            maskid_temp(ii,1) = nn;
        end
    end
     for rr = 1:max_nucleN
        nn = find(maskid_temp==rr);
        id_list = newab{1,i}(nn,:);id_idx = newab{2,i}(nn,:);
        if size(nn,1) == 1
            new_mark3d(mark3d==maskid_temp(nn))=id_idx;
        elseif size(nn,1) > 1
            new_mark3d(mark3d==rr)=-100;
            for ii=1:size(new_mark3d,1)
                for jj=1:size(new_mark3d,2)
                    if new_mark3d(ii,jj)==-100
                        dis=zeros(1,size(id_list,1));
                        for j=1:size(id_list,1)
                            dis(j)=(id_list(j,1)-ii)^2+(id_list(j,2)-jj)^2;
                        end
                        [~,a]=min(dis);new_mark3d(ii,jj)=id_idx(a);
                    end
                end
            end            
        else
            
        end
        
    end
    
end

end
function [need_renew,newab,newID,blob_list,blob_mxy]=compareseed(newab,newi,newID,thisID,blob_list,blob_mxy,xd,all_xd)
% put new seed if there are more than one local min

if newi==1
    n=size(newab{1,1},1);ID=thisID;
    if n>1
        for z=2:n
            ID=[ID;newID];
            blob_list=[blob_list newID];
            blob_mxy{z}=[newab{1,1}(z,1) newab{1,1}(z,2)];
            newID=newID+1;
        end
        need_renew=1;
    end
    newab{2,1}=ID;
else
    old_seed=newab{1,newi-1};new_seed=newab{1,newi};
    n1=size(old_seed,1);n2=size(new_seed,1);
    newab{2,newi}=zeros(n2,1);
    need_renew=0;
    for i=1:n2  % new_seed
        [n1,j] = min(pdist2(new_seed(i,:),old_seed));
        n=find(blob_list==newab{2,newi-1}(j,1));
        mxy=mean(blob_mxy{1,n},1);
        if abs(old_seed(j,1)-new_seed(i,1))<=all_xd&&abs(old_seed(j,2)-new_seed(i,2))<=all_xd&&abs(mxy(1)-new_seed(i,1))<=all_xd&&abs(mxy(2)-new_seed(i,2))<=all_xd
            newab{2,newi}(i,1)=newab{2,newi-1}(j,1);
            blob_mxy{n}=[blob_mxy{n};[new_seed(i,1) new_seed(i,2)]];
            if newab{2,newi-1}(j,1) ~= thisID
                need_renew=1;
            end
        end
        %{
        for j=1:n1  %old_seed
            n=find(blob_list==newab{2,newi-1}(j,1));
            mxy=mean(blob_mxy{1,n},1);
            if abs(old_seed(j,1)-new_seed(i,1))<=all_xd&&abs(old_seed(j,2)-new_seed(i,2))<=all_xd&&abs(mxy(1)-new_seed(i,1))<=all_xd&&abs(mxy(2)-new_seed(i,2))<=all_xd
                newab{2,newi}(i,1)=newab{2,newi-1}(j,1);
                blob_mxy{n}=[blob_mxy{n};[new_seed(i,1) new_seed(i,2)]];
                if newab{2,newi-1}(j,1) ~= thisID
                    need_renew=1;
                end
            end
        end
        %}
        if newab{2,newi}(i,1)==0
            newab{2,newi}(i,1)=newID;
            need_renew=1;blob_list=[blob_list newID];
            newID=newID+1;
            blob_mxy{size(blob_list,2)}=[new_seed(i,1) new_seed(i,2)];
        end
    end
end

end
function [xyzcoordinatein]=intensityfinder3D2(imagein, xyzcoordinatein, seg_result)

xyzcoordinatein = [xyzcoordinatein zeros(size(xyzcoordinatein,1),size(imagein,2))];
temp_prop = seg_result.cf_center_xyzi;
for i=1:size(temp_prop,1)   % prop no.
    for c=1:size(imagein,2)   % channel no.
       %backI(1,i) =  sum(sum((double(stack(:,:,i)).*(1-concave_fol_out(:,:,i)))))/sum(sum(1-concave_fol_out(:,:,i)));
       backI(i,c) = 0;    % backgroung intensity for nuclei i, channel c  
    end
end


for i=1:size(temp_prop,1)   % prop no.
    xyz=seg_result.Bxyz{1,temp_prop(i,1)};
    for c = 1:size(imagein,2)   % channel no.
        totI=0;stack = imagein{1,c};
        for j=1:size(xyz,1)
            totI=totI+max(stack(xyz(j,1),xyz(j,2),xyz(j,3))-backI(i,c),0);
        end
        xyzcoordinatein(i,3+c) = totI/j;
    end    
end
    
end
function [I_mean, I_var, Inearback_mean, Inearback_var, central_z] = Central_I_calibration(Bxyz,img,cf_mark3d,i,se1,se2)
% [bxyz, averageI, radius, std_quality,x,fit_error] = gauss_RNAfit(seg_result,NFstk,p,i);

% load data
if isempty(Bxyz)==1
    disp(['empty data when i= ' num2str(i)]);
    I_mean=[];I_var=[];Inearback_mean=[];Inearback_var=[];Iback_mean=[];Iback_var=[];central_z=[];
    return;
else
    I_mean = 0;
    I_var = I_mean;Inearback_mean = I_mean;Inearback_var = I_mean;Iback_mean = I_mean;Iback_var = I_mean;central_z=I_mean;
end
z_list = unique(Bxyz(:,3));
    
% intensity data
Bxyz4 = zeros(size(Bxyz,1),1);
for ii = 1:size(Bxyz,1)
    Bxyz4(ii,1) = img(Bxyz(ii,1),Bxyz(ii,2),Bxyz(ii,3));
end    

% find central z and nuclei mean I and variance
z_list_I = zeros(size(z_list));
for zz = 1:size(z_list,1)
    nn = find(Bxyz(:,3)==z_list(zz,1));
    z_list_I(zz,1) = mean(Bxyz4(nn,1));
end
[~,zz_max] = max(z_list_I);
central_nn = find(Bxyz(:,3)==z_list(zz_max,1));
central_z = z_list(zz_max,1);
I_mean = mean2(Bxyz4(central_nn,1));
I_var = std2(Bxyz4(central_nn,1));


% create nearby bw
A = cf_mark3d(:,:,z_list(zz_max,1))==i;
if sum(sum(A))>0
    bw_Inearback = double(imdilate(A,se2)-imdilate(A,se1));
else
    central_nn_i = zeros(size(central_nn,1),1);
    for iii = 1:size(central_nn,1)
        central_nn_i(iii,1) = cf_mark3d(Bxyz(central_nn(iii),1),Bxyz(central_nn(iii),2),z_list(zz_max,1));
    end
    Ai = mode(central_nn_i);A = cf_mark3d(:,:,z_list(zz_max,1))==Ai;
    bw_Inearback = double(imdilate(A,se2)-imdilate(A,se1));
end


% calculate I nearby mean and var
[xi,yi]=ind2sub([size(bw_Inearback,1),size(bw_Inearback,2)],find(bw_Inearback==1));  % find all x,y,z belong to this nuclei blob -> Bxyz=[x,y,z,wavelet cf]
Bxyz_Inearback=zeros(size(xi,1),1);
if size(xi,1)<=size(xi,2)
    xi=xi';yi=yi';
end
for ii=1:size(xi,1)
    Bxyz_Inearback(ii,1) = img(xi(ii),yi(ii),z_list(zz_max,1));
end
Inearback_mean = mean2(Bxyz_Inearback);
Inearback_var = std2(Bxyz_Inearback);
    


end
function [xyzintsegdat,seg_result] = I_calibration(xyzintsegdat,seg_result,stack0,dapi_i,dapi_i_other)
% [xyzintsegdat,seg_result] = I_calibration(xyzintsegdat,seg_result,stack,dapi_i,dapi_i_other);
se1_r = 5;se2_r = 15;
se1 = strel('sphere',se1_r);se2 = strel('sphere',se2_r);
stack = stack0{1,dapi_i};

cf_mark3d = seg_result.cf_mark3d;
bw_Iback = false(size(stack));
for z = 1:size(stack,3)
    bw_Iback(:,:,z) = imdilate(cf_mark3d(:,:,z)>0,se2)-(cf_mark3d(:,:,z)>0);
end

Iback_mean = zeros(1,size(stack,3));
Iback_var = zeros(1,size(stack,3));
for z = 1:size(stack,3)
    [xi,yi]=ind2sub([size(bw_Iback,1),size(bw_Iback,2)],find(bw_Iback(:,:,z)==1));
    if isempty(xi)~=1
        Bxyz_Iback=zeros(size(xi,1),1);
        if size(xi,1)<size(xi,2)
            xi=xi';yi=yi';
        end
        for ii=1:size(xi,1)
            Bxyz_Iback(ii,1) = stack(xi(ii),yi(ii),z);
        end
        Iback_mean(1,z) = mean2(Bxyz_Iback);
        Iback_var(1,z) = std2(Bxyz_Iback);
    else
        Iback_mean(1,z) = mean2(0);
        Iback_var(1,z) = std2(0);
    end
end   

I_mean = zeros(size(xyzintsegdat,1),1);
I_var = I_mean;Inearback_mean = I_mean;Inearback_var = I_mean;central_z = I_mean;I_final_mean = I_mean;
for ii = 1:size(I_mean,1)
    i = seg_result.cf_center_xyzi(ii,1);
    if isempty(seg_result.Bxyz{1,i})~=1
        Bxyz = seg_result.Bxyz{1,i};
        [I_mean(ii,:), I_var(ii,:), Inearback_mean(ii,:), Inearback_var(ii,:), central_z(ii,:)] = Central_I_calibration(Bxyz,stack,cf_mark3d,i,se1,se2);
        I_final_mean(ii,1) = max(I_mean(ii,1)-Iback_mean(1,central_z(ii,1)),0);
        if isempty(dapi_i_other)~=1
            temp = zeros(size(Bxyz,1),size(dapi_i_other,1));
            for mm = 1:size(dapi_i_other,1)
            for mmm = 1:size(Bxyz,1)
                temp(mmm,mm) = stack0{1,dapi_i_other(mm,1)}(Bxyz(mmm,1),Bxyz(mmm,2),Bxyz(mmm,3));
            end
            xyzintsegdat(ii,3+dapi_i_other(mm,1)) = mean(temp(:,mm));
            end
        end
    end
end
xyzintsegdat(:,3+dapi_i) = I_final_mean;
seg_result.I_mean = I_mean;
seg_result.I_var = I_var;
seg_result.Inearback_mean = Inearback_mean;
seg_result.Inearback_var = Inearback_var;
seg_result.Iback_mean = Iback_mean;
seg_result.Iback_var = Iback_var;
seg_result.central_z = central_z;
seg_result.cf_center_xyzi(:,6) = I_final_mean;
seg_result.cf_center_xyzi(:,7) = I_final_mean;

end
function nuc_division_show(old_mark3d,new_mark3d,nuclei_no,old_cf_center_xyzi,cf_center_xyzi,xymm,blob_list)

% old_mark3d
[xi,yi,zi]=ind2sub(size(old_mark3d),find(old_mark3d==nuclei_no));
if size(xi,1)<=size(xi,2)
    xi=xi';yi=yi';zi=zi';
end
xmm=minmax(xi);ymm=minmax(yi);zmm=minmax(zi);
nuc3dshl = zeros(xmm(2)-xmm(1)+3,ymm(2)-ymm(1)+3,zmm(2)-zmm(1)+3);
for j=1:size(xi,1)
    nuc3dshl(xi(j)-xmm(1)+2,yi(j)-ymm(1)+2,zi(j)-zmm(1)+2)=1;
end
figure;
[X,Y] = meshgrid(1:ymm(2)-ymm(1)+3,1:xmm(2)-xmm(1)+3);
for page_no=1:zmm(2)-zmm(1)+3
    contour3(X,Y,nuc3dshl(:,:,page_no)*page_no,[page_no,page_no],'w');hold on
end

c1=num2str(old_cf_center_xyzi(2));c2=num2str(old_cf_center_xyzi(3));c3=num2str(old_cf_center_xyzi(4));
scatter3(old_cf_center_xyzi(3)-xymm(3)+2,old_cf_center_xyzi(2)-xymm(1)+2,old_cf_center_xyzi(4)-xymm(5)+2,50,'filled','r');
text(old_cf_center_xyzi(3)-xymm(1)+3,old_cf_center_xyzi(2)-xymm(3)+3,old_cf_center_xyzi(4)-xymm(5)+2,num2str(nuclei_no));
set(gca,'fontsize',12);
hold on;
title(['nuclei no.' num2str(nuclei_no) ' coordinate: (' c1 ',' c2 ',' c3 ')']);
[X,Y,Z] = meshgrid(1:ymm(2)-ymm(1)+3,1:xmm(2)-xmm(1)+3,1:zmm(2)-zmm(1)+3);
fv = isosurface(X,Y,Z,nuc3dshl,0);hold on;
p=patch(fv);
set(p,'FaceColor','b','EdgeColor','none');
view(3)
camlight 
lighting gouraud
axis equal tight
alpha(0.3)

yt=get(gca,'xtick')+xymm(3)-2;xt=get(gca,'ytick')+xymm(1)-2;
zz=1:zmm(2)-zmm(1)+3;zt=[0:2:ceil(zz(end)/2)*2]+zmm(1)-2;
set(gca,'ZTick',[0:2:ceil(zz(end)/2)*2]);
for ii=1:size(xt,2)
    xtlabel{ii}=num2str(xt(ii));
end
for ii=1:size(yt,2)
    ytlabel{ii}=num2str(yt(ii));
end
for ii=1:size(zt,2)
    ztlabel{ii}=num2str(zt(ii));
end

set(gca,'XTickLabel',ytlabel,'YTickLabel',xtlabel,'ZTickLabel',ztlabel);
xlabel('y');ylabel('x');zlabel('z');

% 
if size(blob_list,2)~=1
    figure;
    facecolor_matrix = {'b','g','c','m','y'};
    nuc3dshl = zeros(xmm(2)-xmm(1)+3,ymm(2)-ymm(1)+3,zmm(2)-zmm(1)+3);
    for i=1:size(blob_list,2)
        [xi,yi,zi]=ind2sub(size(new_mark3d),find(new_mark3d==blob_list(i)));
        if size(xi,1)<=size(xi,2)
            xi=xi';yi=yi';zi=zi';
        end
        for j=1:size(xi,1)
            nuc3dshl(xi(j)-xmm(1)+2,yi(j)-ymm(1)+2,zi(j)-zmm(1)+2)=1;
        end
        [X,Y] = meshgrid(1:ymm(2)-ymm(1)+3,1:xmm(2)-xmm(1)+3);
        for page_no=1:zmm(2)-zmm(1)+3
            contour3(X,Y,nuc3dshl(:,:,page_no)*page_no,[page_no,page_no],'w');hold on
        end

        c1=num2str(cf_center_xyzi(blob_list(i),2));c2=num2str(cf_center_xyzi(blob_list(i),3));c3=num2str(cf_center_xyzi(blob_list(i),4));
        scatter3(cf_center_xyzi(blob_list(i),3)-xymm(3)+2,cf_center_xyzi(blob_list(i),2)-xymm(1)+2,cf_center_xyzi(blob_list(i),4)-xymm(5)+2,50,'filled','r');
        noname=([num2str(blob_list(i)) ' (' c1 ',' c2 ',' c3 ')']);
        text(cf_center_xyzi(blob_list(i),3)-xymm(3)+3,cf_center_xyzi(blob_list(i),2)-xymm(1)+3,cf_center_xyzi(blob_list(i),4)-xymm(5)+2,noname);
        set(gca,'fontsize',12);
        hold on;
        [X,Y,Z] = meshgrid(1:ymm(2)-ymm(1)+3,1:xmm(2)-xmm(1)+3,1:zmm(2)-zmm(1)+3);
        fv = isosurface(X,Y,Z,nuc3dshl,0);hold on;
        p=patch(fv);
        set(p,'FaceColor',facecolor_matrix{rem(i,5)+1},'EdgeColor','none');
        view(3)
        camlight 
        lighting gouraud
        axis equal tight
        alpha(0.3)

        yt=get(gca,'xtick')+xymm(3)-2;xt=get(gca,'ytick')+xymm(1)-2;
        zz=1:zmm(2)-zmm(1)+3;zt=[0:2:ceil(zz(end)/2)*2]+zmm(1)-2;
        set(gca,'ZTick',[0:2:ceil(zz(end)/2)*2]);
        for ii=1:size(xt,2)
            xtlabel{ii}=num2str(xt(ii));
        end
        for ii=1:size(yt,2)
            ytlabel{ii}=num2str(yt(ii));
        end
        for ii=1:size(zt,2)
            ztlabel{ii}=num2str(zt(ii));
        end

        set(gca,'XTickLabel',ytlabel,'YTickLabel',xtlabel,'ZTickLabel',ztlabel);
        xlabel('y');ylabel('x');zlabel('z');
    end
end

end
function [new_mark3d,newID,bxyz,cf_center_xyzi,ncenter_xyz]=nuc_divisionxyz(thisID,bxyz,cf_center_xyzi,img,mark3d,wt,newID,xyzmm,zdsize,all_xdist,ncenter_xyz)
% [new_mark3d,newID,bxyz,cf_center_xyzi,blob_list]=nuc_divisionxyz(thisID,bxyz,cf_center_xyzi,mark3d,wt,newID,xyzmm)

new_mark3d = mark3d;blob_list=thisID;
wt1 = wt(:,:,:,end);


%% Devision Method
plane_mean = zeros(size(wt1,3),2);
for zz = 1:size(wt1,3)
    plane_mean(zz,1) = squeeze(mean(mean(double(wt1(:,:,zz)).*(mark3d(:,:,zz)==thisID))));
end
[mm_locations,~]=find(imregionalmax(plane_mean(:,1)));
if isempty(find(mm_locations==1))==1;mm_locations = [1;mm_locations];end
if isempty(find(mm_locations==size(wt1,3)))==1;mm_locations = [mm_locations;size(wt1,3)];end

if size(mm_locations,1)>0
    re_opt = 1;re_count = 1;
    [nu_center,~]=find(imregionalmin(plane_mean(:,1)));
    if size(ncenter_xyz{1,thisID},1)<size(nu_center,1)
        ncxyz = zeros(size(nu_center,1),2);
        for ii = 1:size(nu_center,1)
            if isempty(find(ncenter_xyz{1,thisID}(:,3)==(xyzmm(5)-1+ii)))==0
                ncxyz(ii,1:2) = ncenter_xyz{1,thisID}(ii,1:2);
            else
                minmin = min(min(wt1(:,:,ii)));[wt1a,wt1b] = find(wt1(:,:,ii)==minmin);
                ncxyz(ii,1:2) = [wt1a(1),wt1b(1)];
            end
        end
    else
        nu_center(nu_center>size(ncenter_xyz{1,thisID},1)) = [];
        ncxyz = ncenter_xyz{1,thisID}(nu_center,1:2);
    end
    nu_center = [nu_center zeros(size(nu_center,1),2) ncxyz plane_mean(nu_center,1) ones(size(nu_center,1),1)];
    for nn = 1:size(nu_center,1)
        temp = find(mm_locations<nu_center(nn,1));
        if isempty(temp)~=1
            nu_center(nn,2) = mm_locations(temp(end));
        else
            nu_center(nn,2) = 1;
        end
        temp = find(mm_locations>nu_center(nn,1));
        if isempty(temp)~=1
            nu_center(nn,3) = mm_locations(temp(1));
        else
            nu_center(nn,3) = size(wt1,3);
        end
    end
    %
    if size(nu_center,1)>1
        while re_opt
            %
            [na,nb0] = min(nu_center(nu_center(:,7)==1,3)-nu_center(nu_center(:,7)==1,2));
            A = nu_center(nu_center(:,7)==1,:);nb1 = A(nb0,1);
            nb = find(nu_center(:,1)==nb1);
            nb = nb(1);
            nu_center(nb,7) = 0;
            if na < zdsize
                if size(nu_center,1)==1
                    re_opt = 0;
                elseif nb == 1 
                    if pdist2(nu_center(nb,4:5),nu_center(nb+1,4:5)) < all_xdist
                        nu_center(nb+1,2) = min(nu_center(nb+1,2),nu_center(nb,2));
                        nu_center(nb+1,3) = max(nu_center(nb+1,3),nu_center(nb,3));
                        nu_center(nb,:) = [];
                    end
                elseif nb ==size(nu_center,1)
                    if pdist2(nu_center(nb,4:5),nu_center(nb-1,4:5)) < all_xdist
                        nu_center(nb-1,2) = min(nu_center(nb-1,2),nu_center(nb,2));
                        nu_center(nb-1,3) = max(nu_center(nb-1,3),nu_center(nb,3));
                        nu_center(nb,:) = [];
                    end
                elseif plane_mean(nu_center(nb,2))>=plane_mean(nu_center(nb,3))
                    if pdist2(nu_center(nb,4:5),nu_center(nb+1,4:5)) < all_xdist
                        nu_center(nb+1,2) = min(nu_center(nb+1,2),nu_center(nb,2));
                        nu_center(nb+1,3) = max(nu_center(nb+1,3),nu_center(nb,3));
                        nu_center(nb,:) = [];
                    end
                elseif plane_mean(nu_center(nb,2))<plane_mean(nu_center(nb,3))
                    if pdist2(nu_center(nb,4:5),nu_center(nb-1,4:5)) < all_xdist
                        nu_center(nb-1,2) = min(nu_center(nb-1,2),nu_center(nb,2));
                        nu_center(nb-1,3) = max(nu_center(nb-1,3),nu_center(nb,3));
                        nu_center(nb,:) = [];
                    end
                end
            else
            end
            if sum(nu_center(:,7))==0
                re_opt = 0;
            end
            re_count = re_count+1;
            if re_count>20
                re_opt = 0;
            end
            
        end
    end
    %}
    for nn = 1:size(nu_center,1)
        plane_mean(nu_center(nn,2):nu_center(nn,3),2) = (plane_mean(nu_center(nn,2):nu_center(nn,3),1)<=plane_mean(nu_center(nn,1))/5)*nn';
        plane_mean(min(find(plane_mean(:,2)==nn)):max(find(plane_mean(:,2)==nn)),2) = nn;
    end
end

IDname = thisID;newID0 = 0;newID00 = newID;
if isempty(plane_mean)~=1
    for i=1:size(plane_mean,1)
        if plane_mean(i,2)==1            
            plane_mean(i,2)=IDname;
            temp = new_mark3d(:,:,i);
            if isempty(find(temp == thisID))~=1
                temp(temp==thisID)=IDname;new_mark3d(:,:,i)=temp;
            end
        elseif plane_mean(i,2)==0
            temp = new_mark3d(:,:,i);
            if isempty(find(temp == thisID))~=1
                temp(temp==thisID)=0;new_mark3d(:,:,i)=temp;
            end
        else
            %if size(ncenter_xyz,2)<newID;ncenter_xyz{1,newID} = [];end
            newID = newID00+plane_mean(i,2)-1;
            if newID~=newID0
                blob_list=[blob_list newID];
                newID0 = newID;
            end
            plane_mean(i,2)=newID;
            temp = new_mark3d(:,:,i);
            if isempty(find(temp == thisID))~=1
                temp(temp==thisID)=newID;new_mark3d(:,:,i)=temp;
            end
            %ncenter_xyz{1,newID}=[ncenter_xyz{1,newID};[newab{1,zz}(zzn,1)+xyzmm(1)-1,newab{1,zz}(zzn,2)+xyzmm(3)-1,zz+xyzmm(5)-1,wt(newab{1,zz}(zzn,1),newab{1,zz}(zzn,2),zz)]];
        end
    end        
end


%% Make bxyz and cf_center_xyzi
for i=1:size(blob_list,2) % each nuclei blob
    [xi,yi,zi]=ind2sub([size(new_mark3d,1),size(new_mark3d,2),size(new_mark3d,3)],find(new_mark3d==blob_list(i)));  % find all x,y,z belong to this nuclei blob -> Bxyz=[x,y,z,wavelet cf]
    if isempty(xi)~=1
        if size(xi,1)<=size(xi,2)
            xi=xi';yi=yi';zi=zi';
        end
        temp=zeros(size(xi,1),2);tempI=zeros(size(xi));
        for j=1:size(xi,1)
            temp(j,:)=[wt1(xi(j),yi(j),zi(j)) j];
            tempI(j)=img(xi(j),yi(j),zi(j));
        end
        bxyz{1,blob_list(i)}=[xi+xyzmm(1)-1,yi+xyzmm(3)-1,zi+xyzmm(5)-1,tempI];
        [~,centerZ] = min(plane_mean(plane_mean(:,2)==blob_list(i),1));
        centerZ = centerZ+xyzmm(5)+find(plane_mean(:,2)==blob_list(i),1)-2;
        [~,Z_all] = min(temp(bxyz{1,blob_list(i)}(:,3)==centerZ,1));b = Z_all + find(bxyz{1,blob_list(i)}(:,3)==centerZ,1)-1;
        xmm=minmax(bxyz{1,blob_list(i)}(:,1)');ymm=minmax(bxyz{1,blob_list(i)}(:,2)');zmm=minmax(bxyz{1,blob_list(i)}(:,3)');
        if isempty(xi)~=1
            cf_center_xyzi(blob_list(i),:)=[blob_list(i),bxyz{1,blob_list(i)}(b,1),bxyz{1,blob_list(i)}(b,2),bxyz{1,blob_list(i)}(b,3),j,bxyz{1,blob_list(i)}(b,4),mean(bxyz{1,blob_list(i)}(:,3)),xmm(2)-xmm(1),ymm(2)-ymm(1),zmm(2)-zmm(1)];  % nuclei center list: cf_center_xyzi: [nuclei no. x,y,z, wavelet cf, Area, I]
        end
    end
end


end
function [new_mark3d,newID,bxyz,cf_center_xyzi,blob_list]=nuc_divisiondelete(thisID,bxyz,cf_center_xyzi,mark3d,newID,xyzmm,xysize,zsize)
% [new_mark3d,newID,bxyz,cf_center_xyzi,blob_list]=nuc_divisionxyz(thisID,bxyz,cf_center_xyzi,mark3d,wt,newID,xyzmm)

new_mark3d = mark3d;blob_list=thisID;
zmm=minmax(bxyz{1,thisID}(:,3)');
for zz = zmm(1):zmm(2)
    nn = find(bxyz{1,thisID}(:,3)==zz);
    bxyz_temp = bxyz{1,thisID}(nn,:);
    if mean(double(bxyz_temp(:,4))) < std(double(bxyz_temp(:,4)))*1.5
        bxyz{1,thisID}(nn,:) = [];
    end
end

%% Delete small blob
if isempty(bxyz{1,thisID})~=1
    xmm=minmax(bxyz{1,thisID}(:,1)');ymm=minmax(bxyz{1,thisID}(:,2)');zmm=minmax(bxyz{1,thisID}(:,3)');
    if xyzmm(2)-xyzmm(1)<xysize||xyzmm(4)-xyzmm(3)<xysize||xyzmm(6)-xyzmm(5)<3
        new_mark3d(new_mark3d==thisID)=0;
        bxyz{1,thisID}=[];
        cf_center_xyzi(thisID,:)=zeros(1,10);  % nuclei center list: cf_center_xyzi: [nuclei no. x,y,z, wavelet cf, Area, I]    
    end
else
    new_mark3d(new_mark3d==thisID)=0;
    cf_center_xyzi(thisID,:)=zeros(1,10);  % nuclei center list: cf_center_xyzi: [nuclei no. x,y,z, wavelet cf, Area, I]   
end

end
function nuc_show(new_mark3d,cf_center_xyzi,blob_list)

% old_mark3d
%{
[xi,yi,zi]=ind2sub(size(old_mark3d),find(old_mark3d==nuclei_no));
xmm=minmax(xi');ymm=minmax(yi');zmm=minmax(zi');
nuc3dshl = zeros(xmm(2)-xmm(1)+3,ymm(2)-ymm(1)+3,zmm(2)-zmm(1)+3);
for j=1:size(xi,1)
    nuc3dshl(xi(j)-xmm(1)+2,yi(j)-ymm(1)+2,zi(j)-zmm(1)+2)=1;
end
figure;
[X,Y] = meshgrid(1:ymm(2)-ymm(1)+3,1:xmm(2)-xmm(1)+3);
for page_no=1:zmm(2)-zmm(1)+3
    contour3(X,Y,nuc3dshl(:,:,page_no)*page_no,[page_no,page_no],'w');hold on
end

c1=num2str(old_cf_center_xyzi(2));c2=num2str(old_cf_center_xyzi(3));c3=num2str(old_cf_center_xyzi(4));
scatter3(old_cf_center_xyzi(3)-xymm(3)+2,old_cf_center_xyzi(2)-xymm(1)+2,old_cf_center_xyzi(4)-xymm(5)+2,50,'filled','r');
text(old_cf_center_xyzi(3)-xymm(1)+3,old_cf_center_xyzi(2)-xymm(3)+3,old_cf_center_xyzi(4)-xymm(5)+2,num2str(nuclei_no));
set(gca,'fontsize',12);
hold on;
title(['nuclei no.' num2str(nuclei_no) ' coordinate: (' c1 ',' c2 ',' c3 ')']);
[X,Y,Z] = meshgrid(1:ymm(2)-ymm(1)+3,1:xmm(2)-xmm(1)+3,1:zmm(2)-zmm(1)+3);
fv = isosurface(X,Y,Z,nuc3dshl,0);hold on;
p=patch(fv);
set(p,'FaceColor','b','EdgeColor','none');
view(3)
camlight 
lighting gouraud
axis equal tight
alpha(0.3)

yt=get(gca,'xtick')+xymm(3)-2;xt=get(gca,'ytick')+xymm(1)-2;
zz=1:zmm(2)-zmm(1)+3;zt=[0:2:ceil(zz(end)/2)*2]+zmm(1)-2;
set(gca,'ZTick',[0:2:ceil(zz(end)/2)*2]);
for ii=1:size(xt,2)
    xtlabel{ii}=num2str(xt(ii));
end
for ii=1:size(yt,2)
    ytlabel{ii}=num2str(yt(ii));
end
for ii=1:size(zt,2)
    ztlabel{ii}=num2str(zt(ii));
end

set(gca,'XTickLabel',ytlabel,'YTickLabel',xtlabel,'ZTickLabel',ztlabel);
xlabel('y');ylabel('x');zlabel('z');
%}

% 
figure;
facecolor_matrix = {'b','g','c','m','y'};
if size(blob_list,2)~=1
    blob_list=blob_list';
end
xmm=[1000000,0];ymm=[1000000,0];zmm=[1000000,0];
for i=1:size(blob_list,1)
    [xi,yi,zi]=ind2sub([size(new_mark3d,1),size(new_mark3d,2),size(new_mark3d,3)],find(new_mark3d==blob_list(i)));
    if size(xi,1)<=size(xi,2)
        xi=xi';yi=yi';zi=zi';
    end
    xmm_t=minmax(xi);ymm_t=minmax(yi);zmm_t=minmax(zi);
    xmm(1,1)=min(xmm(1,1),xmm_t(1));xmm(1,2)=max(xmm(1,2),xmm_t(2));
    ymm(1,1)=min(ymm(1,1),ymm_t(1));ymm(1,2)=max(ymm(1,2),ymm_t(2));
    zmm(1,1)=min(zmm(1,1),zmm_t(1));zmm(1,2)=max(zmm(1,2),zmm_t(2));
end

nuc3dshl = zeros(xmm(2)-xmm(1)+3,ymm(2)-ymm(1)+3,zmm(2)-zmm(1)+3);
for i=1:size(blob_list,1)
    [xi,yi,zi]=ind2sub(size(new_mark3d),find(new_mark3d==blob_list(i)));
    if size(xi,1)<=size(xi,2)
        xi=xi';yi=yi';zi=zi';
    end
    for j=1:size(xi,1)
        nuc3dshl(xi(j)-xmm(1)+2,yi(j)-ymm(1)+2,zi(j)-zmm(1)+2)=1;
    end
    [X,Y] = meshgrid(1:ymm(2)-ymm(1)+3,1:xmm(2)-xmm(1)+3);
    for page_no=1:zmm(2)-zmm(1)+3
        contour3(X,Y,nuc3dshl(:,:,page_no)*page_no,[page_no,page_no],'w');hold on
    end

    c1=num2str(cf_center_xyzi(blob_list(i,1),2));c2=num2str(cf_center_xyzi(blob_list(i,1),3));c3=num2str(cf_center_xyzi(blob_list(i,1),4));
    scatter3(cf_center_xyzi(blob_list(i,1),3)-ymm(1)+2,cf_center_xyzi(blob_list(i,1),2)-xmm(1)+2,cf_center_xyzi(blob_list(i,1),4)-zmm(1)+2,50,'filled','r');
    noname=([num2str(blob_list(i,1)) ' (' c1 ',' c2 ',' c3 ')']);
    text(cf_center_xyzi(blob_list(i,1),3)-ymm(1)+3,cf_center_xyzi(blob_list(i,1),2)-xmm(1)+3,cf_center_xyzi(blob_list(i,1),4)-zmm(1)+2,noname);
    set(gca,'fontsize',12);
    hold on;
    [X,Y,Z] = meshgrid(1:ymm(2)-ymm(1)+3,1:xmm(2)-xmm(1)+3,1:zmm(2)-zmm(1)+3);
    fv = isosurface(X,Y,Z,nuc3dshl,0);hold on;
    p=patch(fv);
    set(p,'FaceColor',facecolor_matrix{rem(i,5)+1},'EdgeColor','none');
    view(3)
    camlight 
    lighting gouraud
    axis equal tight
    alpha(0.3)

    yt=get(gca,'xtick')+ymm(1)-2;xt=get(gca,'ytick')+xmm(1)-2;
    zz=1:zmm(2)-zmm(1)+3;zt=[0:2:ceil(zz(end)/2)*2]+zmm(1)-2;
    set(gca,'ZTick',[0:2:ceil(zz(end)/2)*2]);
    for ii=1:size(xt,2)
        xtlabel{ii}=num2str(xt(ii));
    end
    for ii=1:size(yt,2)
        ytlabel{ii}=num2str(yt(ii));
    end
    for ii=1:size(zt,2)
        ztlabel{ii}=num2str(zt(ii));
    end

    set(gca,'XTickLabel',ytlabel,'YTickLabel',xtlabel,'ZTickLabel',ztlabel);
    xlabel('y');ylabel('x');zlabel('z');
end

end
function [seg_bw,cyto_bw,max_image,WGA_th0,DAPI_th0,all_prop] = nuclei_segDAPI(image_folder,tiff_images,image_type,DAPI_channel,resolution,p)
%clear
%% Segmentation of nuclei image stacks: %%%%%%%%%%%%%%%%%%%%%%%%%%%%%%%%%%%
%%% This function recognize/segment fly embryo nuclei of a given stack of 
%%% images using WGA and DAPI signals, and output the nucleus segmentation 
%%% and cytoplasmic region segmentation in a binary image, as well as a 
%%% maximum projection image of the original stack for further processing.
%%% The results are also plotted on an overlaied image.

%%% seg_bw (image array): a binary image representing the nuclei recognition result.
%%% cyto_bw (image array): a binary image representing the cytoplasm recognition result.
%%% max_image (multi-channel image array): the maximum projection image of the original image stack.
%%% image_folder (string): name of the folder that contains all images in the stack.
%%% image_type (string): type of the image files in the folder (for example, '*.tif').
%%% WGA_channel (integer: 1,2,3): channel # of the WGA signal.
%%% DAPI_channel (integer: 1,2,3): channel # of the DAPI signal.
%%% resolution (real number): pixel size in um.
%%%%%%%%%%%%%%%%%%%%%%%%%%%%%%%%%%%%%%%%%%%%%%%%%%%%%%%%%%%%%%%%%%%%%%%%%%%

%% Parameter setting and initialization: %%%%%%%%%%%%%%%%%%%%%%%%%%%%%%%%%%
L_ratio = (resolution/p.nuc_Resolution0);

%se = strel('disk',floor(20/L_ratio));
%%%%%%%%%%%%%%%%%%%%%%%%%%%%%%%%%%%%%%%%%%%%%%%%%%%%%%%%%%%%%%%%%%%%%%%%%%%

%% Image loading: %%%%%%%%%%%%%%%%%%%%%%%%%%%%%%%%%%%%%%%%%%%%%%%%%%%%%%%%%
layer_name = dir([image_folder,image_type]);
%if length(layer_name) < 1
%    error(['Folder error: ',image_folder,'has no image!'])
%end

%for I_layer = 1:length(layer_name)
for I_layer = 1:size(tiff_images,2)
    %temp_image = imread([image_folder,layer_name(I_layer).name]);   %%% get images from every layer
    temp_image = tiff_images{1,I_layer};
    %imstack(:,:,I_layer) = imfilter(double(temp_image(:,:,DAPI_channel)),fspecial('gaussian',10,3/L_ratio),'symmetric','conv');
    if ~exist('max_image')
        max_image = temp_image;
    else
        max_image = max(max_image,temp_image);
    end
end
%%%%%%%%%%%%%%%%%%%%%%%%%%%%%%%%%%%%%%%%%%%%%%%%%%%%%%%%%%%%%%%%%%%%%%%%%%%    

% imstack = double(imstack)./max(max(max(double(imstack))));   %%% Normalization
% immask = zeros(size(imstack));
% DAPI_th0 = graythresh(imstack)*1.2;
max_DAPI = max_image(:,:,DAPI_channel);
%max_DAPI = imtophat(max_image(:,:,DAPI_channel),strel('disk',floor(10/L_ratio)));
max_DAPI = imfilter(max_DAPI,fspecial('gaussian',p.nuc_gauss1_hsize,p.nuc_gauss1_sigma/L_ratio),'symmetric','conv');
DAPI_th0 = graythresh(max_DAPI);
WGA_th0 = DAPI_th0;
%% Raw mask calculation: %%%%%%%%%%%%%%%%%%%%%%%%%%%%%%%%%%%%%%%%%%%%%%%%%%
% for I_layer = 1:size(imstack,3)
%     immask2 = im2bw(imstack(:,:,I_layer),DAPI_th0);
%     immask2 = imclose(immask2,strel('disk',round(3/L_ratio)));
%     immask2 = imopen(immask2,strel('disk',round(20/L_ratio)));
%     immask2 = bwareaopen(immask2,round(1000/L_ratio/L_ratio));
%     immask(:,:,I_layer) = immask2;
% end
%% %%%%%%%%%%%%%%%%%%%%%%%%%%%%%%%%%%%%%%%%%%%%%%%%%%%%%%%%%%%%%%%%%%%%%%%%

%% 2D Sup mask fine segmentation: %%%%%%%%%%%%%%%%%%%%%%%%%%%%%%%%%%%%%%%%%
% maskall = logical(max(immask,[],3));
maskall = im2bw(max_DAPI,DAPI_th0*p.nuc_thresh1_mody);
maskall = imopen(maskall,strel('disk',round(p.nuc_Open1/L_ratio)));
maskall = imclose(maskall,strel('disk',round(p.nuc_Close1/L_ratio)));
maskall = imopen(maskall,strel('disk',round(p.nuc_Open2/L_ratio)));
maskall = bwareaopen(maskall,round(1000/L_ratio/L_ratio));

se_mask = regionprops(maskall,'Area');
se_area = [se_mask.Area];
area1 = geomean(se_area(se_area > p.nuc_AreaTh/L_ratio/L_ratio));   %%% calculate the mean area for a single nucleus
seg_bw = reseg(maskall,area1);
%% %%%%%%%%%%%%%%%%%%%%%%%%%%%%%%%%%%%%%%%%%%%%%%%%%%%%%%%%%%%%%%%%%%%%%%%%

%% Cytoplasm region recognition: %%%%%%%%%%%%%%%%%%%%%%%%%%%%%%%%%%%%%%%%%%
embryo_region = bwconvhull(seg_bw);
cyto_bw = embryo_region & (~seg_bw);
cyto_bw = imerode(cyto_bw, strel('disk',floor(p.nuc_Erode1/L_ratio)));
%% %%%%%%%%%%%%%%%%%%%%%%%%%%%%%%%%%%%%%%%%%%%%%%%%%%%%%%%%%%%%%%%%%%%%%%%%

%% Nuclei cycle estimation: %%%%%%%%%%%%%%%%%%%%%%%%%%%%%%%%%%%%%%%%%%%%%%%
all_prop = regionprops(seg_bw);
%N_cycle = round(log2(size(all_prop.Area(:),1)))+2;   %%% Calculate the nuclear cycle number
%% %%%%%%%%%%%%%%%%%%%%%%%%%%%%%%%%%%%%%%%%%%%%%%%%%%%%%%%%%%%%%%%%%%%%%%%%


%% Output: %%%%%%%%%%%%%%%%%%%%%%%%%%%%%%%%%%%%%%%%%%%%%%%%%%%%%%%%%%%%%%%%
figure(51)
% bw_perim_WGA = bwperim(seg_bw);
% bw_perim_DAPI = bwperim(bw_DAPI);
% overlay = imoverlay(adapthisteq(max_image(:,:,DAPI_channel)), bw_perim_WGA, [0,1,0]);
% overlay = imoverlay(overlay, bw_perim_DAPI, [1,0,0]);
% imshow(overlay)   %%% show the embryo boundary recognition
% title([image_folder,' (green: nucleus recognition, red: DAPI signal), cycle = ',num2str(N_cycle)]);

bw_perim_DAPI = bwperim(seg_bw);
overlay = zeros([size(seg_bw),3]);
overlay(:,:,1) = 0;
overlay(:,:,2) = bw_perim_DAPI;
overlay(:,:,3) = double(max_image(:,:,DAPI_channel))./max(max(double(max_image(:,:,DAPI_channel))));
try
    imshow(overlay)
catch
    imshow_lxt(overlay)
end
title([image_folder,' (green: nucleus recognition, blue: DAPI signal)']);
%%%%%%%%%%%%%%%%%%%%%%%%%%%%%%%%%%%%%%%%%%%%%%%%%%%%%%%%%%%%%%%%%%%%%%%%%%%

function bwout = reseg(immask2,area1)    

    se_mask = regionprops(immask2,'Area');
    se_area = [se_mask.Area];
    bwout = false(size(immask2));   %%% Output mask initialization

    r1 = sqrt(area1/pi);   %%% estimated radius of a single nucleus

%% Partition: %%%%%%%%%%%%%%%%%%%%%%%%%%%%%%%%%%%%%%%%%%%%%%%%%%%%%%%%%%%%%
bwraw = immask2;
%bwraw = bwareaopen(bwraw,round(area1*0.5));   %%% remove small areas

%%% Estimation of the number of nuclei included in each recognized regions
se_mask = regionprops(bwraw,'Area');   %%% area calculation
nmask = round([se_mask.Area]./area1);   %%% calculate the estimated # of nuclei for each recognized area
lmask = bwlabel(bwraw);   %%% mask labeling

%%% Filter out the merged nuclei
bwout(ismember(lmask,find(nmask <= 1))) = true;   %%% Add the single nuclei areas to the output mask
bwraw(ismember(lmask,find(nmask <= 1))) = false;   %%% Remove the single nuclei areas from the raw mask

if any(any(bwraw))
    %%% Watersheding to chop merged nuclei
    D= bwdist(~bwraw);
    g = imfilter(double(bwraw),double(getnhood(strel('disk',round(r1*0.75)))),'symmetric','corr');
    g2 = imimposemin(-D,imdilate(imregionalmax(g),strel('disk',5)));
    L2 = watershed(g2);
    bwnew = bwraw & (~(L2 == 0));
    bwout = bwout | bwnew;
end
%% %%%%%%%%%%%%%%%%%%%%%%%%%%%%%%%%%%%%%%%%%%%%%%%%%%%%%%%%%%%%%%%%%%%%%%%%

%% Convex the recognized regions: %%%%%%%%%%%%%%%%%%%%%%%%%%%%%%%%%%%%%%%%%
% se_mask = regionprops(bwout,'Area');
% se_area = [se_mask.Area];
% bwout = ismember(bwlabel(bwout),find(se_area > 1000));

%bwout0 = bwout;
se_mask = regionprops(bwout,'ConvexImage','BoundingBox');
bwout = zeros(size(bwout));
bwp = zeros(size(bwout));
if size(se_mask(:),1)>0
    for I_temp = 1:length(se_mask)
        x1 = uint16(se_mask(I_temp).BoundingBox(2));
        x2 = uint16(x1+se_mask(I_temp).BoundingBox(4)-1);
        y1 = uint16(se_mask(I_temp).BoundingBox(1));
        y2 = uint16(y1+se_mask(I_temp).BoundingBox(3)-1);
        bwout(x1:x2,y1:y2) = bwout(x1:x2,y1:y2) + double(se_mask(I_temp).ConvexImage);  
        bwp(x1:x2,y1:y2) = bwp(x1:x2,y1:y2) | bwperim(se_mask(I_temp).ConvexImage);
    end
end

bwout = logical(bwout == 1) & (~bwp);
bwout = imerode(bwout,strel('disk',5));
bwout = bwconvhull(bwout,'objects');
bwout = bwmorph(bwout,'thicken',5);
end
end
function [mask_stack,signal_stack,RNA_stack,varargout] = mask3D(seg_bw,protein_n,DAPI_channel,RNA_channel,image_folder,p)

image_type = '*.tif';
imlist = dir([image_folder,image_type]); %%% get the image list from image folder
N_layer = length(imlist);
DAPI_stack = zeros([size(seg_bw),N_layer]);
signal_stack = zeros([size(seg_bw),N_layer]);
signal2_stack = zeros([size(seg_bw),N_layer]);
mask_stack = zeros([size(seg_bw),N_layer]);
RNA_stack = zeros([size(seg_bw),N_layer]);
z_DAPI = zeros(0);


%%% Image stack loading: %=================================================
for I_layer = 1:N_layer
    temp = imread([image_folder,imlist(I_layer).name]);
    DAPI_stack(:,:,I_layer) = temp(:,:,DAPI_channel);
    
    if p.protein_n==1
        if p.protein1_ch==0
            signal_stack(:,:,I_layer) = temp(:,:,p.protein2_ch);
        elseif p.protein2_ch==0
            signal_stack(:,:,I_layer) = temp(:,:,p.protein1_ch);
        end
    elseif p.protein_n==2
        signal_stack(:,:,I_layer) = temp(:,:,p.protein1_ch);
        signal2_stack(:,:,I_layer) = temp(:,:,p.protein2_ch); 
    end    
    if RNA_channel~=0
        RNA_stack(:,:,I_layer) = temp(:,:,RNA_channel);
    end
    STATS = regionprops(seg_bw,DAPI_stack(:,:,I_layer),'MeanIntensity');
    z_DAPI(I_layer,:) = double([STATS.MeanIntensity]);
end
%%% =======================================================================

%%% 3D mask generation: ===================================================
z_DAPI = z_DAPI./repmat(max(z_DAPI,[],1),size(z_DAPI,1),1);
region3 = z_DAPI >= p.mask3d_thresh1;
region3 = cat(2,zeros(N_layer,1),region3);
bwn = bwlabel(seg_bw);

for I_layer = 1:N_layer
    temp_DAPI = region3(I_layer,:);
    mask_stack(:,:,I_layer) = temp_DAPI(bwn+1);
end
%%% =======================================================================

varargout = {DAPI_stack};
end
function em_mask = get_emmask(p,image_folder,varargin)

%% %%%%%%%%%%%%%%%%%%%%%%%%%%%%%%%%%%%%%%%%%%%%%%%%%%%%%%%%%%%%%%%%%%%%%%%%
%% A function to extract embryo area mask %%%%%%%%%%%%%%%%%%%%%%%%%%%%%%%%%
%% %%%%%%%%%%%%%%%%%%%%%%%%%%%%%%%%%%%%%%%%%%%%%%%%%%%%%%%%%%%%%%%%%%%%%%%%
%% %%%%%%%%%%%%%%%%%%%%%%%%%%%%%%%%%%%%%%%%%%%%%%%%%%%%%%%%%%%%%%%%%%%%%%%%
%% image_folder (input): embryo image folder;
%% em_mask (output): embryo area mask;
%% %%%%%%%%%%%%%%%%%%%%%%%%%%%%%%%%%%%%%%%%%%%%%%%%%%%%%%%%%%%%%%%%%%%%%%%%


%% Data loading: %%%%%%%%%%%%%%%%%%%%%%%%%%%%%%%%%%%%%%%%%%%%%%%%%%%%%%%%%%
im_tail = 'stack*.tif';
fname = dir([image_folder,im_tail]);temp=0;
for ff=size(fname,1):-1:1
    if temp==0
        im0 = imread([image_folder,fname(ff).name]);
        if sum(max(max(im0(:,:,1))))>p.em_mask_intensity_th  % 3000
            temp=1;
        end
    end
end
if isempty(varargin)
    th0 = p.em_mask_th0_mody;  % 0.6 
else
    th0 = varargin{1};
end
% % % im0 = max_image;
%% %%%%%%%%%%%%%%%%%%%%%%%%%%%%%%%%%%%%%%%%%%%%%%%%%%%%%%%%%%%%%%%%%%%%%%%%


%% Image processing: %%%%%%%%%%%%%%%%%%%%%%%%%%%%%%%%%%%%%%%%%%%%%%%%%%%%%%
% % % mask0 = im2bw(im0(:,:,1),0.1*graythresh(im0(:,:,1)));
im00 = double(im0(:,:,1))/max(max(double(im0(:,:,1))));
im00(im2bw(im00,graythresh(im00))) = graythresh(im00);
mask0 = im2bw(im00,th0*graythresh(im00));
% mask0 = imopen(mask0,strel('disk',10));
mask1 = bwareaopen(mask0,1000);
mask1 = imfill(mask1,'holes');
mask1 = imopen(mask1,strel('disk',p.em_mask_Open1));  %5
prop0 = regionprops(mask1,'Area');
[~,Imax] = max([prop0.Area]);
em_mask = bwlabel(mask1) == Imax;
% em_mask = bwconvhull(em_mask);
%% %%%%%%%%%%%%%%%%%%%%%%%%%%%%%%%%%%%%%%%%%%%%%%%%%%%%%%%%%%%%%%%%%%%%%%%%
end
function DAPI_seg3D2(p)
%clear all


%% %%%%%%%%%%%%%%%%%%%%%%%%%%%%%%%%%%%%%%%%%%%%%%%%%%%%%%%%%%%%%%%%%%%%%%%%
%% Parameter setting: %%%%%%%%%%%%%%%%%%%%%%%%%%%%%%%%%%%%%%%%%%%%%%%%%%%%%
%lf_name=[p.lf_name '.mat'];
%input_name = 'matchlist.xls'; input_name1='matchlist.mat';
%mask_name = 'mask.mat';
%image_type = '*.tif';

% imblur0 = 10;   %%% Initial bluring mask radius
imblur0 = 3;   %%% Initial bluring mask radius
blur_fit = [0.0033,-7.5];   %%% Bluring mask radius recalculation parameters
bad_ratio = 1.5;   %%% Threshold for being a merged (bad) nuclei center mask region
I_max = 256;   %%% threshold scanning step for circular mask algorithm
% % low_th = 1500;    %%% lower area limit for circular mask algorithm
low_th = 1000;    %%% lower area limit for circular mask algorithm
% low_th = 100;    %%% lower area limit for circular mask algorithm
high_th = 50000;   %%% higher area limit for circular mask algorithm
cir_th = 0.75;   %%% circularity threshold for circular mask algorithm
% conv_th = 0.9;   %%% convexity threshold for circular mask algorithm
sigma_th = 100;  %%% neighboring mask threshold correlation decay length for supplemental mask recognition
merge_th = 100000;   %%% higher area limit (nuclei merge limit) for supplemental mask recognition
th_ratio = 1.0;   %%% threshold resetting ratio for mask refinement on z direction
back_th = 1.5;
% back_th = 0.6;
r_refine = 10;
% r_refine = 5;

% Advanced Guassian filtering    
Ex = fspecial('gaussian',100,20);
Ix = fspecial('gaussian',100,30);
% Ex = fspecial('gaussian',100,10);
% Ix = fspecial('gaussian',100,20);
%% %%%%%%%%%%%%%%%%%%%%%%%%%%%%%%%%%%%%%%%%%%%%%%%%%%%%%%%%%%%%%%%%%%%%%%%%
%% %%%%%%%%%%%%%%%%%%%%%%%%%%%%%%%%%%%%%%%%%%%%%%%%%%%%%%%%%%%%%%%%%%%%%%%%


%% %%%%%%%%%%%%%%%%%%%%%%%%%%%%%%%%%%%%%%%%%%%%%%%%%%%%%%%%%%%%%%%%%%%%%%%%
%% Data loading: %%%%%%%%%%%%%%%%%%%%%%%%%%%%%%%%%%%%%%%%%%%%%%%%%%%%%%%%%%
% global standard_data
% standard_data = load(p.standard_record);

if isa(lf_name,'char') && strcmp(lf_name(end-3:end),'.mat')
    list_name = lf_name;
    %[num_list, folder_list] = xlsread(list_name);   % <---- [fix]
    eval(['load ' lf_name]);
    folder_list = folder_list(strcmpi('T',folder_list(:,6)),:);
elseif isa(lf_name,'cell')
    folder_list = lf_name;
else
    error('Incorrect input!')
end
[N1,N2] = size(folder_list);

for list_I = 1:N1
    %[sub_num, sub_list] = xlsread([folder_list{list_I,1},p.in_folder,input_name]);
    eval(['load ' [folder_list{list_I,1},p.in_folder,input_name1]]);
    sub_num=file_num;sub_list=file_name;
    [M1,M2] = size(sub_list);
%     channel_name = eval(folder_list{list_I,5});
    for list_J = 1:M1
        image_folder = [folder_list{list_I,1},p.in_folder,sub_list{list_J,3}];
        Mdim = sub_num(list_J,3);
        Nbin1 = sub_num(list_J,2);
        WGA_channel = sub_num(list_J,6);
        DAPI_channel = sub_num(list_J,7);
        RNA_channel = sub_num(list_J,10);
        protein_channel = sub_num(list_J,8);
        resolution = sub_num(list_J,9);
        imblur = imblur0;
        
        imlist = dir([folder_list{list_I,1},p.in_folder,sub_list{list_J,3},image_type]); %%% get the image list from image folder1
%         max_temp = zeros(1,length(imlist));
% matlabpool
%         parfor image_I = 1:length(imlist)
%             raw_im = imread([folder_list{list_I,1},p.in_folder,sub_list{list_J,3},imlist(image_I).name]);
%             max_temp(image_I) = max(max(raw_im(:,:,DAPI_channel)));
%         end
% matlabpool close
%         clear raw_im
%         im_max = max(max_temp);
%% %%%%%%%%%%%%%%%%%%%%%%%%%%%%%%%%%%%%%%%%%%%%%%%%%%%%%%%%%%%%%%%%%%%%%%%%
%% %%%%%%%%%%%%%%%%%%%%%%%%%%%%%%%%%%%%%%%%%%%%%%%%%%%%%%%%%%%%%%%%%%%%%%%%        


%% %%%%%%%%%%%%%%%%%%%%%%%%%%%%%%%%%%%%%%%%%%%%%%%%%%%%%%%%%%%%%%%%%%%%%%%%        
%% segmentation test and mean nuclear size measurement: %%%%%%%%%%%%%%%%%%%
        raw_im = imread([folder_list{list_I,1},p.in_folder,sub_list{list_J,3},imlist(round(length(imlist)/2)).name]);
        input_im = raw_im(:,:,DAPI_channel);
        size_im = size(input_im);
        H = fspecial('disk',imblur); % Filter Kernel  
        fil_im = imfilter(input_im,H,'same','conv');
        im_max = max(fil_im(:));
        im_temp = fil_im;
        bw_im = false(size(fil_im));

        for I = 1:(I_max-1)
            th_I = I/I_max*double(im_max)/65535;
            bw_temp = imfill(im2bw(im_temp,th_I),'holes');
            bw_prop = regionprops(bw_temp,'Area','Perimeter');%,'ConvexArea');
            bw_area = [bw_prop.Area];
%             bw_conv_area = [bw_prop.ConvexArea];
            bw_perim = [bw_prop.Perimeter];
            ind_true = find(bw_area >= low_th & bw_area <= high_th & 4*pi*bw_area./bw_perim.^2 >= cir_th);% & bw_area./bw_conv_area >= conv_th);
            bw_true = ismember(bwlabel(bw_temp),ind_true);
            bw_im = bw_im | bw_true;
            im_temp(bw_true) = 0;
        end
        bw_im = imopen(bw_im,strel('disk',10));
        temp_prop = regionprops(bw_im,'Area');
        mean_area = mean([temp_prop.Area]);
        imblur = max(3,round(mean_area*blur_fit(1)+blur_fit(2)));
%         r_mean = max(ceil(sqrt(mean_area/pi)),28);
% 
%         Ex = fspecial('gaussian',100,round(r_mean*0.4));
%         Ix = fspecial('gaussian',100,round(r_mean*0.6));
        
        clear raw_im input_im fil_im im_temp bw_im bw_temp bw_prop bw_area bw_perim bw_true temp_prop
%% %%%%%%%%%%%%%%%%%%%%%%%%%%%%%%%%%%%%%%%%%%%%%%%%%%%%%%%%%%%%%%%%%%%%%%%%
%% %%%%%%%%%%%%%%%%%%%%%%%%%%%%%%%%%%%%%%%%%%%%%%%%%%%%%%%%%%%%%%%%%%%%%%%%        


        raw3D = false([size_im([1:2]),length(imlist)]); %%% Raw 3D mask
        th_3D = zeros([size_im([1:2]),length(imlist)]); %%% Raw 3D threshold
        fil3D = zeros([size_im([1:2]),length(imlist)]); %%% Smoothed image
        
        %matlabpool
        parpool;
        parfor image_I = 1:length(imlist)
            raw_im = imread([folder_list{list_I,1},p.in_folder,sub_list{list_J,3},imlist(image_I).name]);
            input_im = raw_im(:,:,DAPI_channel);
        

%% %%%%%%%%%%%%%%%%%%%%%%%%%%%%%%%%%%%%%%%%%%%%%%%%%%%%%%%%%%%%%%%%%%%%%%%%        
%% Targeting nuclear centers: %%%%%%%%%%%%%%%%%%%%%%%%%%%%%%%%%%%%%%%%%%%%%
            H = fspecial('disk',imblur); % Filter Kernel       
            I_blur = imfilter(input_im,H,0); %Apply Filter
            I_blur =  adapthisteq(I_blur); %Step 1: enhances the contrast of the grayscale image   

            %%% Gaussian difference filtering and segmentation  
            outE = imfilter(single(I_blur),Ex,'replicate'); 
            outI = imfilter(single(I_blur),Ix,'replicate'); 
            outims = outE - outI;  
            W = watershed(max(outims(:))-outims);

            outims(outims < 0) = 0;
            outims = outims/max(outims(:));

            bw_diff = im2bw(outims,1.2*graythresh(outims)); 
            temp2_props = regionprops(bw_diff,'Area');
            mean_area_diff = mean([temp2_props.Area]);
            bad_nu_I = find([temp2_props.Area] > bad_ratio*mean_area_diff);
            bad_bw0 = ismember(bwlabel(bw_diff),bad_nu_I);
            bad_bw = imerode(bad_bw0 & (W ~= 0),strel('disk',5));
            bw_diff(bad_bw0) = bad_bw(bad_bw0);

            %%% Recognize the center points of nuclei
            diff_props = regionprops(bw_diff,'Centroid');
            center_xy = round(cell2mat({diff_props.Centroid}'));
            bw_center = sub2ind(size(bw_diff),center_xy(:,2),center_xy(:,1));
%% %%%%%%%%%%%%%%%%%%%%%%%%%%%%%%%%%%%%%%%%%%%%%%%%%%%%%%%%%%%%%%%%%%%%%%%%
%% %%%%%%%%%%%%%%%%%%%%%%%%%%%%%%%%%%%%%%%%%%%%%%%%%%%%%%%%%%%%%%%%%%%%%%%%        


%% %%%%%%%%%%%%%%%%%%%%%%%%%%%%%%%%%%%%%%%%%%%%%%%%%%%%%%%%%%%%%%%%%%%%%%%%        
%% Circular segmentation: %%%%%%%%%%%%%%%%%%%%%%%%%%%%%%%%%%%%%%%%%%%%%%%%%
            H = fspecial('disk',imblur); % Filter Kernel  
            fil_im = imfilter(input_im,H,'same','conv');
            th_2D = zeros(size_im([1:2])); %%% Raw 2D threshold
            im_max = max(fil_im(:));
            im_temp = fil_im;
            bw_im = false(size(fil_im));
%%% Cicle search
            for I = 1:(I_max-1)
                th_I = I/I_max*double(im_max)/65535;
                bw_temp = imfill(im2bw(im_temp,th_I),'holes');
                bw_prop = regionprops(bw_temp,'Area','Perimeter');
                bw_area = [bw_prop.Area];
                bw_perim = [bw_prop.Perimeter];
                ind_true = find(bw_area >= low_th & bw_area <= high_th & 4*pi*bw_area./bw_perim.^2 >= cir_th);
                bw_true = ismember(bwlabel(bw_temp),ind_true);
                bw_im = bw_im | bw_true;
                im_temp(bw_true) = 0;
                th_2D(bw_true) = th_I;
            end
%             bw_im = imopen(bw_im,strel('disk',10));
            bw_out = bw_im;
%% %%%%%%%%%%%%%%%%%%%%%%%%%%%%%%%%%%%%%%%%%%%%%%%%%%%%%%%%%%%%%%%%%%%%%%%%
%% %%%%%%%%%%%%%%%%%%%%%%%%%%%%%%%%%%%%%%%%%%%%%%%%%%%%%%%%%%%%%%%%%%%%%%%%        


%% %%%%%%%%%%%%%%%%%%%%%%%%%%%%%%%%%%%%%%%%%%%%%%%%%%%%%%%%%%%%%%%%%%%%%%%%        
%% Supplement segmentation based on center recognition: %%%%%%%%%%%%%%%%%%%
            bw_props = regionprops(bw_im,'Centroid');
            if ~isempty(bw_props)
                center_xy2 = round(cell2mat({bw_props.Centroid}'));
                bw_center2 = sub2ind(size(bw_im),center_xy2(:,2),center_xy2(:,1));
                th_center2 = th_2D(bw_center2);

                bw_center0 = bw_center(~bw_im(bw_center));
                bw_center0_area = ismember(bwlabel(bw_diff),find((~bw_im(bw_center))));
                [center_y0,center_x0] = ind2sub(size(bw_diff),bw_center0);
                center_xy0 = [center_x0,center_y0];

                for I_center = 1:size(bw_center0,1)
                    center_dist2 = (center_xy2(:,1)-center_xy0(I_center,1)).^2+(center_xy2(:,2)-center_xy0(I_center,2)).^2;
                    th_estimate = sum(th_center2.*exp(-center_dist2/2/sigma_th^2))/sum(exp(-center_dist2/2/sigma_th^2));
                    bw_th = imfill(bwareaclose(im2bw(im_temp,th_estimate),merge_th),'holes');
%                     bw_th = im2bw(im_temp,th_estimate);
                    bw_th_label = bwlabel(bw_th);
                    bw_I = (bw_th_label == bw_th_label(bw_center0(I_center))) & bw_th;
                    bw_out = bw_out | bw_I;
                    th_2D(bw_I) = max(th_2D(bw_I),th_estimate);
                end

                bw_cut = false(size(fil_im));
    %             bw_cut([bw_center2;bw_center0]) = true;
                bw_cut(bw_center2) = true;
                bw_cut = bw_cut | (bw_center0_area & bw_out);

                temp_label = bwlabel(bw_out);
                temp_sel = ismember(temp_label,temp_label(bw_cut));
                D= bwdist(~bw_out);
                g2 = imimposemin(-D,bw_cut);
                bw_cut = imdilate(watershed(g2) == 0,strel('disk',1)) & (temp_sel);
                bw_out = bw_out & (~ bw_cut);
%% %%%%%%%%%%%%%%%%%%%%%%%%%%%%%%%%%%%%%%%%%%%%%%%%%%%%%%%%%%%%%%%%%%%%%%%%
%% %%%%%%%%%%%%%%%%%%%%%%%%%%%%%%%%%%%%%%%%%%%%%%%%%%%%%%%%%%%%%%%%%%%%%%%%        


%% %%%%%%%%%%%%%%%%%%%%%%%%%%%%%%%%%%%%%%%%%%%%%%%%%%%%%%%%%%%%%%%%%%%%%%%%        
%% Mask area refinement and convexation: %%%%%%%%%%%%%%%%%%%%%%%%%%%%%%%%%%
                im_refine = imfilter(input_im,fspecial('disk',5),'same','conv');
                Inten_back = sort(im_refine(~bw_out));
                back_thresh = back_th*Inten_back(round(length(Inten_back)*0.9));
                bw_refine0 = bwareaopen(bw_out & (im_refine >= back_thresh),low_th);
                bw_refine0 = imfill(bw_refine0,'holes');
                bw_refine0 = imopen(bw_refine0,strel('disk',r_refine));
                bw_refine = bwconvhull(bw_refine0,'objects');

                D= bwdist(~bw_refine);
                g2 = imimposemin(-D,bw_refine0);
                bw_separate = imdilate(watershed(g2) == 0,strel('disk',1));
                bw_out = bw_refine & (~ bw_separate);
%% %%%%%%%%%%%%%%%%%%%%%%%%%%%%%%%%%%%%%%%%%%%%%%%%%%%%%%%%%%%%%%%%%%%%%%%%
%% %%%%%%%%%%%%%%%%%%%%%%%%%%%%%%%%%%%%%%%%%%%%%%%%%%%%%%%%%%%%%%%%%%%%%%%%
            end


%% %%%%%%%%%%%%%%%%%%%%%%%%%%%%%%%%%%%%%%%%%%%%%%%%%%%%%%%%%%%%%%%%%%%%%%%%
%% Raw segmentation output: %%%%%%%%%%%%%%%%%%%%%%%%%%%%%%%%%%%%%%%%%%%%%%%
            raw3D(:,:,image_I) = bw_out;
            th_3D(:,:,image_I) = th_2D;
            fil3D(:,:,image_I) = fil_im;
%% %%%%%%%%%%%%%%%%%%%%%%%%%%%%%%%%%%%%%%%%%%%%%%%%%%%%%%%%%%%%%%%%%%%%%%%%
%% %%%%%%%%%%%%%%%%%%%%%%%%%%%%%%%%%%%%%%%%%%%%%%%%%%%%%%%%%%%%%%%%%%%%%%%%
        end
% % % %         parfor image_I = 1:size(raw3D,3)
% % % %             raw3D(:,:,image_I) = imopen(raw3D(:,:,image_I),strel('disk',10));
% % % % %             raw3D(:,:,image_I) = imerode(raw3D(:,:,image_I),strel('disk',2));
% % % %         end
%matlabpool close
delete(gcp);
        
        
%% %%%%%%%%%%%%%%%%%%%%%%%%%%%%%%%%%%%%%%%%%%%%%%%%%%%%%%%%%%%%%%%%%%%%%%%%
%% 3D mask tiling and refinement: %%%%%%%%%%%%%%%%%%%%%%%%%%%%%%%%%%%%%%%%%
%         mask_label = label3D(raw3D);   %%% mask tiling
        mask_stack = label3D(raw3D);   %%% mask tiling
        clear raw3D
    %%% mask rethresholding to refine z distribution: %%% =================
%         mask_stack = zeros(size(raw3D));
%         parfor I_nuclei = 1:max(mask_label(:))
%             temp_label = mask_label == I_nuclei;
%             mask_stack(temp_label) = I_nuclei*im2bw(fil3D(temp_label),max(th_3D(temp_label)));
%         end
%         label_prop = regionprops(mask_label,th_3D,'MaxIntensity');
%         th_max = [1,[label_prop.MaxIntensity]];
%         mask_stack = mask_label.*(fil3D > th_ratio*65535*th_max(mask_label+1));
%         mask_stack = mask_label;
%         clear mask_label th_max
    %%% ===================================================================
%% %%%%%%%%%%%%%%%%%%%%%%%%%%%%%%%%%%%%%%%%%%%%%%%%%%%%%%%%%%%%%%%%%%%%%%%%
%% %%%%%%%%%%%%%%%%%%%%%%%%%%%%%%%%%%%%%%%%%%%%%%%%%%%%%%%%%%%%%%%%%%%%%%%%
%toc


%% %%%%%%%%%%%%%%%%%%%%%%%%%%%%%%%%%%%%%%%%%%%%%%%%%%%%%%%%%%%%%%%%%%%%%%%%
%% Resign the label #: %%%%%%%%%%%%%%%%%%%%%%%%%%%%%%%%%%%%%%%%%%%%%%%%%%%%
        new_label = zeros(1,max(mask_stack(:))+1);
        new_label(sort(unique(mask_stack))+1) = [0:(length(unique(mask_stack))-1)];
        mask_stack = new_label(mask_stack+1);
%% %%%%%%%%%%%%%%%%%%%%%%%%%%%%%%%%%%%%%%%%%%%%%%%%%%%%%%%%%%%%%%%%%%%%%%%%
%% %%%%%%%%%%%%%%%%%%%%%%%%%%%%%%%%%%%%%%%%%%%%%%%%%%%%%%%%%%%%%%%%%%%%%%%%
%toc


%% %%%%%%%%%%%%%%%%%%%%%%%%%%%%%%%%%%%%%%%%%%%%%%%%%%%%%%%%%%%%%%%%%%%%%%%%
%% Segmentation result output: %%%%%%%%%%%%%%%%%%%%%%%%%%%%%%%%%%%%%%%%%%%%
        if ~exist([folder_list{list_I,1},p.out_folder_mask,sub_list{list_J,3}],'dir')
            mkdir([folder_list{list_I,1},p.out_folder_mask,sub_list{list_J,3}])
        end
        save([folder_list{list_I,1},p.out_folder_mask,sub_list{list_J,3},mask_name],'mask_stack','-v7.3')
%% %%%%%%%%%%%%%%%%%%%%%%%%%%%%%%%%%%%%%%%%%%%%%%%%%%%%%%%%%%%%%%%%%%%%%%%%
%% %%%%%%%%%%%%%%%%%%%%%%%%%%%%%%%%%%%%%%%%%%%%%%%%%%%%%%%%%%%%%%%%%%%%%%%%

    end
end

toc
end
function mask_label = label3D(raw3D)

%% %%%%%%%%%%%%%%%%%%%%%%%%%%%%%%%%%%%%%%%%%%%%%%%%%%%%%%%%%%%%%%%%%%%%%%%%
%% A function to label the stitched 2D segmentation mask %%%%%%%%%%%%%%%%%%
%% raw3D: stitched 2D mask.                              %%%%%%%%%%%%%%%%%%
%% mask_label: labeled 3D mask.                          %%%%%%%%%%%%%%%%%%
%% %%%%%%%%%%%%%%%%%%%%%%%%%%%%%%%%%%%%%%%%%%%%%%%%%%%%%%%%%%%%%%%%%%%%%%%%

%% Initialization: %%%%%%%%%%%%%%%%%%%%%%%%%%%%%%%%%%%%%%%%%%%%%%%%%%%%%%%%
mask_label = zeros(size(raw3D));
max_label = 0;   %%% maximal label #
if size(raw3D,3) <= 1
   thick_thresh = 1;   %%% thickness threshold
else
    thick_thresh = 3;   %%% thickness threshold
end
%% %%%%%%%%%%%%%%%%%%%%%%%%%%%%%%%%%%%%%%%%%%%%%%%%%%%%%%%%%%%%%%%%%%%%%%%%


%% For the first layer: %%%%%%%%%%%%%%%%%%%%%%%%%%%%%%%%%%%%%%%%%%%%%%%%%%%
mask_label(:,:,1) = bwlabel(raw3D(:,:,1));
max_label = max(mask_label(:));
%% %%%%%%%%%%%%%%%%%%%%%%%%%%%%%%%%%%%%%%%%%%%%%%%%%%%%%%%%%%%%%%%%%%%%%%%%


%% 2D mask stitching: %%%%%%%%%%%%%%%%%%%%%%%%%%%%%%%%%%%%%%%%%%%%%%%%%%%%%
for I_layer = 1:(size(raw3D,3)-1)
    temp_label1 = mask_label(:,:,I_layer);
    temp_label2 = zeros(size(raw3D(:,:,1)));
    bwlabel1 = bwlabel(raw3D(:,:,I_layer));
    bwlabel2 = bwlabel(raw3D(:,:,I_layer+1));
    prop1 = regionprops(raw3D(:,:,I_layer),'Centroid');
    prop2 = regionprops(raw3D(:,:,I_layer+1),'Centroid');
    
    if ~isempty(prop1)
        xy_center0 = round(cell2mat({prop1.Centroid}'));   %%% center coordinates matrix for layer I
        ind_center0 = sub2ind(size(bwlabel1),xy_center0(:,2),xy_center0(:,1));   %%% center linear indices matrix for layer I
        bw2temp_prop = regionprops(bwlabel1,temp_label1,'MaxIntensity');   %%% convert bwlabel1 labels to temp_label1 labels
        bw2temp = [bw2temp_prop.MaxIntensity];
        
        for I_area = 1:length(prop2)

            x_center = round(prop2(I_area).Centroid(1));
            y_center = round(prop2(I_area).Centroid(2));
            if temp_label1(y_center,x_center)
                temp_label2(bwlabel2 == I_area) = temp_label1(y_center,x_center);
            end

            ind_list = find(bwlabel2(ind_center0) == I_area);
            current_ind = temp_label2(find(bwlabel2 == I_area,1));
            if (~current_ind) && (~isempty(ind_list))
                current_ind = min(bw2temp(ind_list));
                temp_label2(bwlabel2 == I_area) = current_ind;
            elseif (~current_ind) && isempty(ind_list);
                max_label = max_label+1;
                current_ind = max_label;
                temp_label2(bwlabel2 == I_area) = current_ind;
            end
            ind_label = setdiff(bw2temp(ind_list),current_ind);
            if ~isempty(ind_label)
                temp_label1(ismember(temp_label1,ind_label)) = current_ind;
                mask_label(ismember(mask_label,ind_label)) = current_ind;
                bw2temp(ind_list) = current_ind;
            end
        end
        mask_label(:,:,I_layer+1) = temp_label2;
    else
        mask_label(:,:,I_layer+1) = (bwlabel2+max_label).*raw3D(:,:,I_layer+1);
        max_label = max(mask_label(:));
    end
%     figure; imshow(mask_label(:,:,1));
end
%% %%%%%%%%%%%%%%%%%%%%%%%%%%%%%%%%%%%%%%%%%%%%%%%%%%%%%%%%%%%%%%%%%%%%%%%%


%% Remove the fake regions that are too thin: %%%%%%%%%%%%%%%%%%%%%%%%%%%%%
thickness_region = zeros(1,max(mask_label(:)));
for I_layer = 1:size(mask_label,3)
    region_plus = setdiff(unique(mask_label(:,:,I_layer)),[0]);
    thickness_region(region_plus) = thickness_region(region_plus)+1;
end
thin_region = find(thickness_region < thick_thresh);
mask_label(ismember(mask_label,thin_region)) = 0;
%% %%%%%%%%%%%%%%%%%%%%%%%%%%%%%%%%%%%%%%%%%%%%%%%%%%%%%%%%%%%%%%%%%%%%%%%%


%% Resign the label #: %%%%%%%%%%%%%%%%%%%%%%%%%%%%%%%%%%%%%%%%%%%%%%%%%%%%
new_label = zeros(1,max_label+1);
new_label(sort(unique(mask_label))+1) = [0:(length(unique(mask_label))-1)];
mask_label = new_label(mask_label+1);
%% %%%%%%%%%%%%%%%%%%%%%%%%%%%%%%%%%%%%%%%%%%%%%%%%%%%%%%%%%%%%%%%%%%%%%%%%
end
function bw2 = bwareaclose(varargin)
%bwareaclose Morphologically open binary image (remove small objects).
%   BW2 = bwareaclose(BW,P) removes from a binary image all connected
%   components (objects) that have fewer than P pixels, producing another
%   binary image BW2.  The default connectivity is 8 for two dimensions,
%   26 for three dimensions, and CONNDEF(NDIMS(BW),'maximal') for higher
%   dimensions. 
%
%   BW2 = bwareaclose(BW,P,CONN) specifies the desired connectivity.  CONN
%   may have the following scalar values:  
%
%       4     two-dimensional four-connected neighborhood
%       8     two-dimensional eight-connected neighborhood
%       6     three-dimensional six-connected neighborhood
%       18    three-dimensional 18-connected neighborhood
%       26    three-dimensional 26-connected neighborhood
%
%   Connectivity may be defined in a more general way for any dimension by
%   using for CONN a 3-by-3-by- ... -by-3 matrix of 0s and 1s.  The
%   1-valued elements define neighborhood locations relative to the center
%   element of CONN.  CONN must be symmetric about its center element.
%
%   Class Support
%   -------------
%   BW can be a logical or numeric array of any dimension, and it must be
%   nonsparse.
%
%   BW2 is logical.
%
%   Example
%   -------
%   Remove all objects in the image text.png containing fewer than 50
%   pixels.
%
%       BW = imread('text.png');
%       BW2 = bwareaclose(BW,50);
%       imshow(BW);
%       figure, imshow(BW2)
%
%   See also BWCONNCOMP, CONNDEF, REGIONPROPS.

%   Copyright 1993-2008 The MathWorks, Inc.
%   $Revision: 1.10.4.7 $  $Date: 2008/09/13 06:55:38 $

% Input/output specs
% ------------------
% BW:    N-D real full matrix
%        any numeric class
%        sparse not allowed
%        anything that's not logical is converted first using
%          bw = BW ~= 0
%        Empty ok
%        Inf's ok, treated as 1
%        NaN's ok, treated as 1
%
% P:     double scalar
%        nonnegative integer
%
% CONN:  connectivity
%
% BW2:   logical, same size as BW
%        contains only 0s and 1s.

[bw,p,conn] = parse_inputs(varargin{:});

CC = bwconncomp(bw,conn);
area = cellfun(@numel, CC.PixelIdxList);

idxToKeep = CC.PixelIdxList(area <= p);
idxToKeep = vertcat(idxToKeep{:});

bw2 = false(size(bw));
bw2(idxToKeep) = true;
end
function [bw,p,conn] = parse_inputs(varargin)

%iptchecknargin(2,3,nargin,mfilename)
narginchk(2,3);

bw = varargin{1};
%iptcheckinput(bw,{'numeric' 'logical'},{'nonsparse'},mfilename,'BW',1);
validateattributes(bw,{'numeric' 'logical'},{'nonsparse'},mfilename,'BW',1);
if ~islogical(bw)
    bw = bw ~= 0;
end

p = varargin{2};
%iptcheckinput(p,{'double'},{'scalar' 'integer' 'nonnegative'},...
validateattributes(p,{'double'},{'scalar' 'integer' 'nonnegative'},...
    mfilename,'P',2);

if (nargin >= 3)
    conn = varargin{3};
else
    conn = conndef(ndims(bw),'maximal');
end
iptcheckconn(conn,mfilename,'CONN',3)
end
function [im3, im2]=syn_image(im_size, center_matrix, radius_matrix, I_matrix, z_cut)

% Parameter example
 %im_size = [100, 100, 100];
 %center_matrix = [90,50,50; 50,50,50];
 %radius_matrix = [30;20];
 %I_matrix = [100;200];
 %z_cut =10;
mody = 0.4;

% RUN
[X,Y,Z] = meshgrid(1:im_size(2),1:im_size(1),1:im_size(3));
im3=zeros(im_size(1),im_size(2),im_size(3));
for j=1:size(center_matrix,1)
    bw = double(sqrt((Y-center_matrix(j,1)).^2 + (X-center_matrix(j,2)).^2 +(Z-center_matrix(j,3)).^2) <= radius_matrix(j,1));
    [a,b,c] = ind2sub(size(bw),find(bw==1));im3_temp=zeros(size(bw));
    max_I=normpdf(0,0,radius_matrix(j,1)*mody);
    for i=1:size(a,1)
        im3_temp(a(i),b(i),c(i)) = normpdf(pdist2([a(i),b(i),c(i)],center_matrix(j,:)),0,radius_matrix(j,1)*mody)*I_matrix(j,1)/max_I;
    end
    im3=im3+im3_temp;
end

% obtain im2 using z_cut
im2=[];kk=1;
for k = 1:z_cut:im_size(3)
    im2(:,:,kk) = im3(:,:,k);
    kk=kk+1;
end
end
function im_noisy = add_noisy(im, p, noisy_type, noisy_level)

if exist('noisy_type','var')==0;noisy_type=p.noisy_type;end
if exist('noisy_level','var')==0;noisy_level=p.noisy_level;end

if noisy_type == 1  % Gaussian white noise with constant mean and variance
    i_max=max(im(:));im=im./i_max;
    im_noisy = imnoise(im,'gaussian', 0, noisy_level);im_noisy=im_noisy.*i_max;
elseif noisy_type == 2 % On and off pixel
    i_max=max(im(:));im0 = zeros(size(im),class(im));
    im_noisy = imnoise(im0,'salt & pepper', noisy_level);
    if strcmp(class(im_noisy),'uint16')==1
        im_noisy=im_noisy*i_max.*uint16(rand(size(im))/2+uint16(ones(size(im),class(im)).*0.5));
    elseif strcmp(class(im_noisy),'uint32')==1
        im_noisy=im_noisy*i_max.*uint32(rand(size(im))/2+uint32(ones(size(im),class(im)).*0.5));
    elseif strcmp(class(im_noisy),'double')==1
        im_noisy=im_noisy*i_max.*(rand(size(im))/2+ones(size(im),class(im)).*0.5);
    else
        eval(['im_noisy=im_noisy*i_max.*(rand(size(im))/2+' class(im_noisy) '(ones(size(im),class(im)).*0.5))']);
    end
    
    im_noisy = im_noisy+im;
elseif noisy_type == 3  % optical aberrations
    im_gradient = repmat(linspace(1, double(noisy_level)+1, size(im,2)), size(im,1),1,size(im,3));
    im_noisy = (im+1).*im_gradient;
    
elseif noisy_type == 4  % down-sampling
    im_noisy = downSample_img(im,p.noisy_down_r,p.noisy_down_n,p.noisy_down_m);
    
elseif noisy_type == 5  % up-sampling
    im_noisy = upSample_img(im,p.noisy_up_r,p.noisy_up_n);
    
else
    im_noisy = im;
    
end

end
function fileInfo  = czifinfo( filename, varargin )
%CZIFINFO returns informaion of Zeiss CZI file
%
%   czifinfo returns information of czi file includingl pixel type,
%   compression method, fileGUID, file version number, a structure
%   recording various information of raw image data including data start
%   position within the czi file, data size and spatial coordinates. Also
%   the function returns associated metadata in the field named 'XML_text'.
%   This can be saved as an .xml file and examined in web browser. 
%
%   Version 1.0
%   Copyright Chao-Yuan Yeh, 2016

fID = fopen(filename);

while true
    segHeader = readSegHeader(fID);
    if strfind(segHeader.SID, 'ZISRAWSUBBLOCK')
        fileInfo.genInfo = readMinSUBBLOCKHeader(fID);
        break
    end
    fseek(fID, segHeader.currPos + segHeader.allocSize, 'bof');
end
count = 0;
frewind(fID);
flag = 1;
sBlockCount_P0 = 0;
sBlockCount_P2 = 0;
while flag
    segHeader = readSegHeader(fID);
    if segHeader.allocSize
        if strfind(segHeader.SID, 'ZISRAWSUBBLOCK')
            [sBlockHeader, pyramidType] = readPartSUBBLOCKHeader(fID);
            switch pyramidType
                case 0
                    sBlockCount_P0 = sBlockCount_P0 + 1;
                    fileInfo.sBlockList_P0(sBlockCount_P0) = sBlockHeader;
                case 2
                    if strcmpi(varargin,'P2')
                        sBlockCount_P2 = sBlockCount_P2 + 1;
                        fileInfo.sBlockList_P2(sBlockCount_P2) = sBlockHeader;
                    end
            end
        elseif strfind(segHeader.SID, 'ZISRAWFILE')
            fileInfo.fileHeader = readFILEHeader(fID);
        elseif strfind(segHeader.SID, 'ZISRAWATTACH')
            count = count + 1;
            readAttach(fID);
        end
        flag = fseek(fID, segHeader.currPos + segHeader.allocSize, 'bof') + 1;
    else
        flag = 0;
    end
end

fseek(fID, 92, 'bof');
fseek(fID, fileInfo.fileHeader.mDataPos, 'bof');
fseek(fID, fileInfo.fileHeader.mDataPos + 32, 'bof');
XmlSize = uint32(fread(fID, 1, '*uint32'));
fseek(fID, fileInfo.fileHeader.mDataPos + 288, 'bof');
fileInfo.metadataXML = fread(fID, XmlSize, '*char')';
fclose(fID);
disp(count)
end
function segHeader = readSegHeader(fID)
segHeader.SID = fread(fID, 16, '*char')';
segHeader.allocSize = fread(fID, 1, '*uint64');
fseek(fID, 8, 'cof'); 
segHeader.currPos = ftell(fID);
end
function sBlockHeader = readMinSUBBLOCKHeader(fID)
fseek(fID, 18, 'cof');
sBlockHeader.pixelType = getPixType(fread(fID, 1, '*uint32'));
fseek(fID, 12, 'cof');
sBlockHeader.compression = getCompType(fread(fID, 1, '*uint32'));
fseek(fID, 6, 'cof');
sBlockHeader.dimensionCount = fread(fID, 1, '*uint32');
end
function [sBlockHeader, pyramidType] = readPartSUBBLOCKHeader(fID)
currPos = ftell(fID);
mDataSize = fread(fID, 1, '*uint32');
fseek(fID, 4, 'cof');
sBlockHeader.dataSize = fread(fID, 1, '*uint64');
fseek(fID, 22, 'cof');
pyramidType = fread(fID, 1, '*uint8');
fseek(fID, 5, 'cof');
dimensionCount = fread(fID, 1, '*uint32');
for ii = 1 : dimensionCount
    dimension = fread(fID, 4, '*char');
    sBlockHeader.([dimension(1),'Start']) = fread(fID, 1, '*uint32');
    if ~strcmp(dimension(1),'X') && ~strcmp(dimension(1),'Y')
        fseek(fID, 12, 'cof');
    else
        sBlockHeader.([dimension(1),'Size']) = fread(fID, 1, '*uint32');
        fseek(fID, 8, 'cof');
    end
end
sBlockHeader.dataStartPos = currPos + 256 + mDataSize;
end
function fileHeader = readFILEHeader(fID)
fileHeader.major = fread(fID, 1, '*uint32');
fileHeader.minor = fread(fID, 1, '*uint32');
fseek(fID, 8, 'cof');
fileHeader.primaryFileGuid = fread(fID, 2, '*uint64');
fileHeader.fileGuid = fread(fID, 2, '*uint64');
fileHeader.filePart = fread(fID, 1, '*uint32');
fileHeader.dirPos = fread(fID, 1, '*uint64');
fileHeader.mDataPos = fread(fID, 1, '*uint64');
fseek(fID, 4, 'cof');
fileHeader.attDirPos  = fread(fID, 1, '*uint64');
end
function readAttach(fID)
dataSize = fread(fID, 1, '*uint32');
fseek(fID, 24, 'cof');
filePos = fread(fID, 1, '*uint64');
fseek(fID, 20, 'cof');
contentType = fread(fID, 8, '*char')';
disp(contentType)
name = fread(fID, 80, '*char')';
disp(name)
if strfind(contentType, 'JPG')
    fseek(fID, 112, 'cof');
    fout = fopen('thumbnail.jpg', 'wb');
    fwrite(fout, fread(fID, dataSize, '*uint8'), 'uint8');
    fclose(fout);
end
end
function pixType = getPixType(index)
switch index
    case 0
        pixType = 'Gray8';
    case 1
        pixType = 'Gray16';
    case 2
        pixType = 'Gray32Float';
    case 3
        pixType = 'Bgr24';
    case 4
        pixType = 'Bgr48';
    case 8
        pixType = 'Bgr96Float';
    case 9
        pixType = 'Bgra32';
    case 10
        pixType = 'Gray64ComplexFloat';
    case 11
        pixType = 'Bgr192ComplexFloat';
    case 12
        pixType = 'Gray32';
    case 13
        pixType = 'Gray64';
end
end
function compType = getCompType(index)
if index >= 1000
    compType = 'System-RAW';
elseif index >= 100 && index < 999
    compType = 'Camera-RAW';
else 
    switch index
        case 0
            compType = 'Uncompressed';
        case 1
            compType = 'JPEG';
        case 2
            compType = 'LZW';
        case 4
            compType = 'JPEG-XR';
    end
end
end
function [result] = bfopen(id, varargin)
% Open microscopy images using Bio-Formats.
%
% SYNOPSIS r = bfopen(id)
%          r = bfopen(id, x, y, w, h)
%
% Input
%    r - the reader object (e.g. the output bfGetReader)
%
%    x - (Optional) A scalar giving the x-origin of the tile.
%    Default: 1
%
%    y - (Optional) A scalar giving the y-origin of the tile.
%    Default: 1
%
%    w - (Optional) A scalar giving the width of the tile.
%    Set to the width of the plane by default.
%
%    h - (Optional) A scalar giving the height of the tile.
%    Set to the height of the plane by default.
%
% Output
%
%    result - a cell array of cell arrays of (matrix, label) pairs,
%    with each matrix representing a single image plane, and each inner
%    list of matrices representing an image series.
%
% Portions of this code were adapted from:
% http://www.mathworks.com/support/solutions/en/data/1-2WPAYR/
%
% This method is ~1.5x-2.5x slower than Bio-Formats's command line
% showinf tool (MATLAB 7.0.4.365 R14 SP2 vs. java 1.6.0_20),
% due to overhead from copying arrays.
%
% Thanks to all who offered suggestions and improvements:
%     * Ville Rantanen
%     * Brett Shoelson
%     * Martin Offterdinger
%     * Tony Collins
%     * Cris Luengo
%     * Arnon Lieber
%     * Jimmy Fong
%
% NB: Internet Explorer sometimes erroneously renames the Bio-Formats library
%     to bioformats_package.zip. If this happens, rename it back to
%     bioformats_package.jar.
%
% For many examples of how to use the bfopen function, please see:
%     http://www.openmicroscopy.org/site/support/bio-formats5.1/developers/matlab-dev.html

% OME Bio-Formats package for reading and converting biological file formats.
%
% Copyright (C) 2007 - 2016 Open Microscopy Environment:
%   - Board of Regents of the University of Wisconsin-Madison
%   - Glencoe Software, Inc.
%   - University of Dundee
%
% This program is free software: you can redistribute it and/or modify
% it under the terms of the GNU General Public License as
% published by the Free Software Foundation, either version 2 of the
% License, or (at your option) any later version.
%
% This program is distributed in the hope that it will be useful,
% but WITHOUT ANY WARRANTY; without even the implied warranty of
% MERCHANTABILITY or FITNESS FOR A PARTICULAR PURPOSE.  See the
% GNU General Public License for more details.
%
% You should have received a copy of the GNU General Public License along
% with this program; if not, write to the Free Software Foundation, Inc.,
% 51 Franklin Street, Fifth Floor, Boston, MA  02110-1301, USA.

% -- Configuration - customize this section to your liking --

% Toggle the autoloadBioFormats flag to control automatic loading
% of the Bio-Formats library using the javaaddpath command.
%
% For static loading, you can add the library to MATLAB's class path:
%     1. Type "edit classpath.txt" at the MATLAB prompt.
%     2. Go to the end of the file, and add the path to your JAR file
%        (e.g., C:/Program Files/MATLAB/work/bioformats_package.jar).
%     3. Save the file and restart MATLAB.
%
% There are advantages to using the static approach over javaaddpath:
%     1. If you use bfopen within a loop, it saves on overhead
%        to avoid calling the javaaddpath command repeatedly.
%     2. Calling 'javaaddpath' may erase certain global parameters.
autoloadBioFormats = 1;

% Toggle the stitchFiles flag to control grouping of similarly
% named files into a single dataset based on file numbering.
stitchFiles = 0;

% To work with compressed Evotec Flex, fill in your LuraWave license code.
%lurawaveLicense = 'xxxxxx-xxxxxxx';

% -- Main function - no need to edit anything past this point --

% load the Bio-Formats library into the MATLAB environment
status = bfCheckJavaPath(autoloadBioFormats);
assert(status, ['Missing Bio-Formats library. Either add bioformats_package.jar '...
    'to the static Java path or add it to the Matlab path.']);

% Prompt for a file if not input
if nargin == 0 || exist(id, 'file') == 0
  [file, path] = uigetfile(bfGetFileExtensions, 'Choose a file to open');
  id = [path file];
  if isequal(path, 0) || isequal(file, 0), return; end
end

% initialize logging
javaMethod('enableLogging', 'loci.common.DebugTools', 'INFO');

% Get the channel filler
r = bfGetReader(id, stitchFiles);

% Test plane size
if nargin >=4
    planeSize = javaMethod('getPlaneSize', 'loci.formats.FormatTools', ...
                           r, varargin{3}, varargin{4});
else
    planeSize = javaMethod('getPlaneSize', 'loci.formats.FormatTools', r);
end

if planeSize/(1024)^3 >= 2,
    error(['Image plane too large. Only 2GB of data can be extracted '...
        'at one time. You can workaround the problem by opening '...
        'the plane in tiles.']);
end

numSeries = r.getSeriesCount();
result = cell(numSeries, 2);

globalMetadata = r.getGlobalMetadata();

for s = 1:numSeries
    fprintf('Reading series #%d', s);
    r.setSeries(s - 1);
    pixelType = r.getPixelType();
    bpp = javaMethod('getBytesPerPixel', 'loci.formats.FormatTools', ...
                     pixelType);
    bppMax = power(2, bpp * 8);
    numImages = r.getImageCount();
    imageList = cell(numImages, 2);
    colorMaps = cell(numImages);
    for i = 1:numImages
        if mod(i, 72) == 1
            fprintf('\n    ');
        end
        fprintf('.');
        arr = bfGetPlane(r, i, varargin{:});

        % retrieve color map data
        if bpp == 1
            colorMaps{s, i} = r.get8BitLookupTable()';
        else
            colorMaps{s, i} = r.get16BitLookupTable()';
        end

        warning_state = warning ('off');
        if ~isempty(colorMaps{s, i})
            newMap = single(colorMaps{s, i});
            newMap(newMap < 0) = newMap(newMap < 0) + bppMax;
            colorMaps{s, i} = newMap / (bppMax - 1);
        end
        warning (warning_state);


        % build an informative title for our figure
        label = id;
        if numSeries > 1
            seriesName = char(r.getMetadataStore().getImageName(s - 1));
            if ~isempty(seriesName)
                label = [label, '; ', seriesName];
            else
                qs = int2str(s);
                label = [label, '; series ', qs, '/', int2str(numSeries)];
            end
        end
        if numImages > 1
            qi = int2str(i);
            label = [label, '; plane ', qi, '/', int2str(numImages)];
            if r.isOrderCertain()
                lz = 'Z';
                lc = 'C';
                lt = 'T';
            else
                lz = 'Z?';
                lc = 'C?';
                lt = 'T?';
            end
            zct = r.getZCTCoords(i - 1);
            sizeZ = r.getSizeZ();
            if sizeZ > 1
                qz = int2str(zct(1) + 1);
                label = [label, '; ', lz, '=', qz, '/', int2str(sizeZ)];
            end
            sizeC = r.getSizeC();
            if sizeC > 1
                qc = int2str(zct(2) + 1);
                label = [label, '; ', lc, '=', qc, '/', int2str(sizeC)];
            end
            sizeT = r.getSizeT();
            if sizeT > 1
                qt = int2str(zct(3) + 1);
                label = [label, '; ', lt, '=', qt, '/', int2str(sizeT)];
            end
        end

        % save image plane and label into the list
        imageList{i, 1} = arr;
        imageList{i, 2} = label;
    end

    % save images and metadata into our master series list
    result{s, 1} = imageList;

    % extract metadata table for this series
    seriesMetadata = r.getSeriesMetadata();
    javaMethod('merge', 'loci.formats.MetadataTools', ...
               globalMetadata, seriesMetadata, 'Global ');
    result{s, 2} = seriesMetadata;
    result{s, 3} = colorMaps;
    result{s, 4} = r.getMetadataStore();
    fprintf('\n');
end
r.close();
end
function [] = bfCheckJavaMemory(varargin)
% bfCheckJavaMemory warn if too little memory is allocated to Java
%
% SYNOPSIS  bfCheckJavaMemory()
%
% Input
%
%   minMemory - (Optional) The minimum suggested memory setting in MB.
%   Default: 512
%
% Output
%
%    A warning message is printed if too little memory is allocated.

% OME Bio-Formats package for reading and converting biological file formats.
%
% Copyright (C) 2014 - 2016 Open Microscopy Environment:
%   - Board of Regents of the University of Wisconsin-Madison
%   - Glencoe Software, Inc.
%   - University of Dundee
%
% This program is free software: you can redistribute it and/or modify
% it under the terms of the GNU General Public License as
% published by the Free Software Foundation, either version 2 of the
% License, or (at your option) any later version.
%
% This program is distributed in the hope that it will be useful,
% but WITHOUT ANY WARRANTY; without even the implied warranty of
% MERCHANTABILITY or FITNESS FOR A PARTICULAR PURPOSE.  See the
% GNU General Public License for more details.
%
% You should have received a copy of the GNU General Public License along
% with this program; if not, write to the Free Software Foundation, Inc.,
% 51 Franklin Street, Fifth Floor, Boston, MA  02110-1301, USA.

runtime = javaMethod('getRuntime', 'java.lang.Runtime');
maxMemory = runtime.maxMemory() / (1024 * 1024);

ip = inputParser;
ip.addOptional('minMemory', 512, @isscalar);
ip.parse(varargin{:});
minMemory = ip.Results.minMemory;

warningID = 'BF:lowJavaMemory';

if maxMemory < minMemory - 64
    warning_msg = [...
        '*** Insufficient memory detected. ***\n'...
        '*** %dm found ***\n'...
        '*** %dm or greater is recommended ***\n'...
        '*** See http://www.mathworks.com/matlabcentral/answers/92813 ***\n'...
        '*** for instructions on increasing memory allocation. ***\n'];
    warning(warningID, warning_msg, round(maxMemory), minMemory);
end
end
function [status, version] = bfCheckJavaPath(varargin)
% bfCheckJavaPath check Bio-Formats is included in the Java class path
%
% SYNOPSIS  bfCheckJavaPath()
%           status = bfCheckJavaPath(autoloadBioFormats)
%           [status, version] = bfCheckJavaPath()
%
% Input
%
%    autoloadBioFormats - Optional. A boolean specifying the action to take
%    if no Bio-Formats JAR file is in the Java class path. If true, looks
%    for and adds a Bio-Formats JAR file to the dynamic Java path.
%    Default - true
%
% Output
%
%    status - Boolean. True if a Bio-Formats JAR file is in the Java class
%    path.
%
%
%    version - String specifying the current version of Bio-Formats if
%    a Bio-Formats JAR file is in the Java class path. Empty string else.

% OME Bio-Formats package for reading and converting biological file formats.
%
% Copyright (C) 2012 - 2016 Open Microscopy Environment:
%   - Board of Regents of the University of Wisconsin-Madison
%   - Glencoe Software, Inc.
%   - University of Dundee
%
% This program is free software: you can redistribute it and/or modify
% it under the terms of the GNU General Public License as
% published by the Free Software Foundation, either version 2 of the
% License, or (at your option) any later version.
%
% This program is distributed in the hope that it will be useful,
% but WITHOUT ANY WARRANTY; without even the implied warranty of
% MERCHANTABILITY or FITNESS FOR A PARTICULAR PURPOSE.  See the
% GNU General Public License for more details.
%
% You should have received a copy of the GNU General Public License along
% with this program; if not, write to the Free Software Foundation, Inc.,
% 51 Franklin Street, Fifth Floor, Boston, MA  02110-1301, USA.

persistent hasBFJarStatic;

% Input check
ip = inputParser;
ip.addOptional('autoloadBioFormats', true, @isscalar);
ip.parse(varargin{:});

% Check if a Bio-Formats JAR file is in the Java class path
% Can be in either static or dynamic Java class path
bfJarFiles = {'bioformats_package.jar', 'loci_tools.jar'};

if(isempty(hasBFJarStatic))
    % The static javaclasspath should not change per matlab session
    % Therefore, we only need to check it once and can use persistent to
    % enforce that
    jPathStatic = javaclasspath('-static');
    hasBFJarStatic =  false(numel(bfJarFiles), 1);
    for i = 1: numel(bfJarFiles);
        isBFJar =  @(x) ~isempty(regexp(x, ['.*' bfJarFiles{i} '$'], 'once'));
        hasBFJarStatic(i) = any(cellfun(isBFJar, jPathStatic));
    end
end

jPath = javaclasspath('-dynamic');
hasBFJar =  hasBFJarStatic;
for i = 1: numel(bfJarFiles);
    if(~hasBFJar(i))
        isBFJar =  @(x) ~isempty(regexp(x, ['.*' bfJarFiles{i} '$'], 'once'));
        hasBFJar(i) = any(cellfun(isBFJar, jPath)) ;
    end
end

% Check conflicting JARs are not loaded
status = any(hasBFJar);
if all(hasBFJar),
    warning('bf:jarConflict', ['Multiple Bio-Formats JAR files  found'...
        'in the Java class path. Please check.'])
end

if ~status && ip.Results.autoloadBioFormats,
    jarPath = getJarPath(bfJarFiles);
    assert(~isempty(jarPath), 'bf:jarNotFound',...
        'Cannot automatically locate a Bio-Formats JAR file');

    % Add the Bio-Formats JAR file to dynamic Java class path
    javaaddpath(jarPath);
    status = true;
end

if status
    % Read Bio-Formats version
    if is_octave()
        version = char(java_get('loci.formats.FormatTools', 'VERSION'));
    else
        version = char(loci.formats.FormatTools.VERSION);
    end
else
    version = '';
end
end
function path = getJarPath(files)


% Assume the jar is either in the Matlab path or under the same folder as
% this file
for i = 1 : numel(files)
    path = which(files{i});
    if isempty(path)
        path = fullfile(fileparts(mfilename('fullpath')), files{i});
    end
    if ~isempty(path) && exist(path, 'file') == 2
        return
    end
end
end
function fileExt = bfGetFileExtensions
% bfGetFileExtensions list all extensions supported by Bio-Formats
%
% Synopsis: fileExt = bfGetExtensions()
%
% Input
%      none
%
% Output
%      fileExt:  a cell array of dimensions n x2 where the first colum
%      gives the extension and the second the name of the corresponding
%      format.
%      This cell array is formatted to be used with uigetfile funciton.

% OME Bio-Formats package for reading and converting biological file formats.
%
% Copyright (C) 2012 - 2016 Open Microscopy Environment:
%   - Board of Regents of the University of Wisconsin-Madison
%   - Glencoe Software, Inc.
%   - University of Dundee
%
% This program is free software: you can redistribute it and/or modify
% it under the terms of the GNU General Public License as
% published by the Free Software Foundation, either version 2 of the
% License, or (at your option) any later version.
%
% This program is distributed in the hope that it will be useful,
% but WITHOUT ANY WARRANTY; without even the implied warranty of
% MERCHANTABILITY or FITNESS FOR A PARTICULAR PURPOSE.  See the
% GNU General Public License for more details.
%
% You should have received a copy of the GNU General Public License along
% with this program; if not, write to the Free Software Foundation, Inc.,
% 51 Franklin Street, Fifth Floor, Boston, MA  02110-1301, USA.

% Get all readers and create cell array with suffixes and names
readers = javaMethod('getReaders', javaObject('loci.formats.ImageReader'));
fileExt = cell(numel(readers), 2);
for i = 1:numel(readers)
    suffixes = readers(i).getSuffixes();
    if is_octave()
        %% FIXME when https://savannah.gnu.org/bugs/?42700 gets fixed
        ExtSuf = cell(numel(suffixes), 1);
        for j = 1:numel(suffixes)
            ExtSuf{j} = char(suffixes(j));
        end
        fileExt{i, 1} = ExtSuf;
    else
        fileExt{i, 1} = arrayfun(@char, suffixes, 'Unif', false);
    end
    fileExt{i, 2} = char(readers(i).getFormat());
end

% Concatenate all unique formats
allExt = unique(vertcat(fileExt{:, 1}));
allExt = allExt(~cellfun(@isempty, allExt));
fileExt = vertcat({allExt, 'All formats'}, fileExt);

% Format file extensions
for i = 1:size(fileExt, 1)
    fileExt{i, 1} = sprintf('*.%s;', fileExt{i, 1}{:});
    fileExt{i, 1}(end) = [];
end
end
function I = bfGetPlane(r, varargin)
% BFGETPLANE Retrieve the plane data from a reader using Bio-Formats
%
%   I = bfGetPlane(r, iPlane) returns a specified plane from the input
%   format reader. The index specifying the plane to retrieve should be
%   contained between 1 and the number of planes for the series. Given a
%   set of (z, c, t) plane coordinates, the plane index (0-based) can be
%   retrieved using r.getIndex(z, c, t).
%
%   I = bfGetPlane(r, iPlane, x, y, width, height) only returns the tile
%   which origin is specified by (x, y) and dimensions are specified by
%   (width, height).
%
% Examples
%
%    I = bfGetPlane(r, 1) % First plane of the series
%    I = bfGetPlane(r, r.getImageCount()) % Last plane of the series
%    I = bfGetPlane(r, r.getIndex(0, 0, 0) + 1) % First plane of the series
%    I = bfGetPlane(r, 1, 1, 1, 20, 20) % 20x20 tile originated at (0, 0)
%
% See also: BFGETREADER

% OME Bio-Formats package for reading and converting biological file formats.
%
% Copyright (C) 2012 - 2016 Open Microscopy Environment:
%   - Board of Regents of the University of Wisconsin-Madison
%   - Glencoe Software, Inc.
%   - University of Dundee
%
% This program is free software: you can redistribute it and/or modify
% it under the terms of the GNU General Public License as
% published by the Free Software Foundation, either version 2 of the
% License, or (at your option) any later version.
%
% This program is distributed in the hope that it will be useful,
% but WITHOUT ANY WARRANTY; without even the implied warranty of
% MERCHANTABILITY or FITNESS FOR A PARTICULAR PURPOSE.  See the
% GNU General Public License for more details.
%
% You should have received a copy of the GNU General Public License along
% with this program; if not, write to the Free Software Foundation, Inc.,
% 51 Franklin Street, Fifth Floor, Boston, MA  02110-1301, USA.

% Input check
ip = inputParser;
isValidReader = @(x) isa(x, 'loci.formats.IFormatReader') && ...
    ~isempty(x.getCurrentFile());
ip.addRequired('r', isValidReader);
ip.parse(r);

% Plane check
isValidPlane = @(x) isscalar(x) && ismember(x, 1 : r.getImageCount());
% Optional tile arguments check
isValidX = @(x) isscalar(x) && ismember(x, 1 : r.getSizeX());
isValidY = @(x) isscalar(x) && ismember(x, 1 : r.getSizeY());
ip.addRequired('iPlane', isValidPlane);
ip.addOptional('x', 1, isValidX);
ip.addOptional('y', 1, isValidY);
ip.addOptional('width', r.getSizeX(), isValidX);
ip.addOptional('height', r.getSizeY(), isValidY);
ip.parse(r, varargin{:});

% Additional check for tile size
assert(ip.Results.x - 1 + ip.Results.width <= r.getSizeX(),...
     'MATLAB:InputParser:ArgumentFailedValidation',...
     'Invalid tile size');
assert(ip.Results.y - 1 + ip.Results.height <= r.getSizeY(),...
     'MATLAB:InputParser:ArgumentFailedValidation',...
     'Invalid tile size');

% Get pixel type
pixelType = r.getPixelType();
bpp = javaMethod('getBytesPerPixel', 'loci.formats.FormatTools', pixelType);
fp = javaMethod('isFloatingPoint', 'loci.formats.FormatTools', pixelType);
sgn = javaMethod('isSigned', 'loci.formats.FormatTools', pixelType);
little = r.isLittleEndian();

plane = r.openBytes(...
    ip.Results.iPlane - 1, ip.Results.x - 1, ip.Results.y - 1, ...
    ip.Results.width, ip.Results.height);

% convert byte array to MATLAB image
if sgn
    % can get the data directly to a matrix
    I = javaMethod('makeDataArray2D', 'loci.common.DataTools', plane, ...
        bpp, fp, little, ip.Results.height);
else
    % get the data as a vector, either because makeDataArray2D
    % is not available, or we need a vector for typecast
    I = javaMethod('makeDataArray', 'loci.common.DataTools', plane, ...
        bpp, fp, little);
end

% Java does not have explicitly unsigned data types;
% hence, we must inform MATLAB when the data is unsigned
if ~sgn
    % NB: arr will always be a vector here
    switch class(I)
        case 'int8'
            I = typecast(I, 'uint8');
        case 'int16'
            I = typecast(I, 'uint16');
        case 'int32'
            I = typecast(I, 'uint32');
        case 'int64'
            I = typecast(I, 'uint64');
    end
end

if isvector(I)
    % convert results from vector to matrix
    shape = [ip.Results.width ip.Results.height];
    I = reshape(I, shape)';
end
end
function r = bfGetReader(varargin)
% BFGETREADER return a reader for a microscopy image using Bio-Formats
%
%   r = bfGetReader() creates an empty Bio-Formats reader extending
%   loci.formats.ReaderWrapper.
%
%   r = bfGetReader(id) where id is a path to an existing file creates and
%   initializes a reader for the input file.
%
% Examples
%
%    r = bfGetReader()
%    I = bfGetReader(path_to_file)
%
%
% See also: BFGETPLANE

% OME Bio-Formats package for reading and converting biological file formats.
%
% Copyright (C) 2012 - 2016 Open Microscopy Environment:
%   - Board of Regents of the University of Wisconsin-Madison
%   - Glencoe Software, Inc.
%   - University of Dundee
%
% This program is free software: you can redistribute it and/or modify
% it under the terms of the GNU General Public License as
% published by the Free Software Foundation, either version 2 of the
% License, or (at your option) any later version.
%
% This program is distributed in the hope that it will be useful,
% but WITHOUT ANY WARRANTY; without even the implied warranty of
% MERCHANTABILITY or FITNESS FOR A PARTICULAR PURPOSE.  See the
% GNU General Public License for more details.
%
% You should have received a copy of the GNU General Public License along
% with this program; if not, write to the Free Software Foundation, Inc.,
% 51 Franklin Street, Fifth Floor, Boston, MA  02110-1301, USA.

% Input check
ip = inputParser;
ip.addOptional('id', '', @ischar);
ip.addOptional('stitchFiles', false, @isscalar);
ip.parse(varargin{:});
id = ip.Results.id;

% verify that enough memory is allocated
bfCheckJavaMemory();

% load the Bio-Formats library into the MATLAB environment
status = bfCheckJavaPath();
assert(status, ['Missing Bio-Formats library. Either add bioformats_package.jar '...
    'to the static Java path or add it to the Matlab path.']);

% Check if input is a fake string
isFake = strcmp(id(max(1, end - 4):end), '.fake');

if ~isempty(id) && ~isFake
    % Check file existence using fileattrib
    [status, f] = fileattrib(id);
    assert(status && f.directory == 0, 'bfGetReader:FileNotFound',...
        'No such file: %s', id);
    id = f.Name;
end

% set LuraWave license code, if available
if exist('lurawaveLicense', 'var')
    path = fullfile(fileparts(mfilename('fullpath')), 'lwf_jsdk2.6.jar');
    javaaddpath(path);
    javaMethod('setProperty', 'java.lang.System', ...
               'lurawave.license', lurawaveLicense);
end

% Create a loci.formats.ReaderWrapper object
r = javaObject('loci.formats.ChannelSeparator', ...
               javaObject('loci.formats.ChannelFiller'));
if ip.Results.stitchFiles
    r = javaObject('loci.formats.FileStitcher', r);
end

% Initialize the metadata store
OMEXMLService = javaObject('loci.formats.services.OMEXMLServiceImpl');
r.setMetadataStore(OMEXMLService.createOMEXMLMetadata());

% Initialize the reader
if ~isempty(id), r.setId(id); end
end
function volume = bfOpen3DVolume(filename)
% bfOpen3DVolume loads a stack of images using Bio-Formats and transforms them
% into a 3D volume
%
% SYNPOSIS  bfOpen3DVolume
%           V = bfOpen3DVolume(filename)
%
% Input
%
%   filename - Optional.  A path to the file to be opened.  If not specified,
%   then a file chooser window will appear.
%
% Output
%
%   volume - 3D array containing all images in the file.

% OME Bio-Formats package for reading and converting biological file formats.
%
% Copyright (C) 2012 - 2016 Open Microscopy Environment:
%   - Board of Regents of the University of Wisconsin-Madison
%   - Glencoe Software, Inc.
%   - University of Dundee
%
% This program is free software: you can redistribute it and/or modify
% it under the terms of the GNU General Public License as
% published by the Free Software Foundation, either version 2 of the
% License, or (at your option) any later version.
%
% This program is distributed in the hope that it will be useful,
% but WITHOUT ANY WARRANTY; without even the implied warranty of
% MERCHANTABILITY or FITNESS FOR A PARTICULAR PURPOSE.  See the
% GNU General Public License for more details.
%
% You should have received a copy of the GNU General Public License along
% with this program; if not, write to the Free Software Foundation, Inc.,
% 51 Franklin Street, Fifth Floor, Boston, MA  02110-1301, USA.

% load the Bio-Formats library into the MATLAB environment
status = bfCheckJavaPath();
assert(status, ['Missing Bio-Formats library. Either add bioformats_package.jar '...
    'to the static Java path or add it to the Matlab path.']);

% Prompt for a file if not input
if nargin == 0 || exist(filename, 'file') == 0
  [file, path] = uigetfile(bfGetFileExtensions, 'Choose a file to open');
  filename = [path file];
  if isequal(path, 0) || isequal(file, 0), return; end
end

volume = bfopen(filename);
vaux{1} = cat(3, volume{1}{:, 1});
vaux{2} = filename;
volume{1} = vaux;
end
function bfsave(varargin)
% BFSAVE Save a 5D matrix into an OME-TIFF using Bio-Formats library
%
%    bfsave(I, outputPath) writes the input 5D matrix into a new file
%    specified by outputPath.
%
%    bfsave(I, outputPath, dimensionOrder) specifies the dimension order of
%    the input matrix. Default valuse is XYZCT.
%
%    bfsave(I, outputPath, 'Compression', compression) specifies the
%    compression to use when writing the OME-TIFF file.
%
%    bfsave(I, outputPath, 'BigTiff', true) allows to save the file using
%    64-bit offsets
%
%    bfsave(I, outputPath, 'metadata', metadata) allows to use a custom
%    OME-XML metadata object when saving the file instead of creating a
%    minimal OME-XML metadata object from the input 5D matrix.
%
%    For more information, see https://www.openmicroscopy.org/site/support/bio-formats5/developers/matlab-dev.html
%
%    Examples:
%
%        bfsave(zeros(100, 100), outputPath)
%        bfsave(zeros(100, 100, 2, 3, 4), outputPath)
%        bfsave(zeros(100, 100, 20), outputPath, 'dimensionOrder', 'XYTZC')
%        bfsave(zeros(100, 100), outputPath, 'Compression', 'LZW')
%        bfsave(zeros(100, 100), outputPath, 'BigTiff', true)
%        bfsave(zeros(100, 100), outputPath, 'metadata', metadata)
%
% See also: BFGETREADER, CREATEMINIMALOMEXMLMETADATA

% OME Bio-Formats package for reading and converting biological file formats.
%
% Copyright (C) 2012 - 2016 Open Microscopy Environment:
%   - Board of Regents of the University of Wisconsin-Madison
%   - Glencoe Software, Inc.
%   - University of Dundee
%
% This program is free software: you can redistribute it and/or modify
% it under the terms of the GNU General Public License as
% published by the Free Software Foundation, either version 2 of the
% License, or (at your option) any later version.
%
% This program is distributed in the hope that it will be useful,
% but WITHOUT ANY WARRANTY; without even the implied warranty of
% MERCHANTABILITY or FITNESS FOR A PARTICULAR PURPOSE.  See the
% GNU General Public License for more details.
%
% You should have received a copy of the GNU General Public License along
% with this program; if not, write to the Free Software Foundation, Inc.,
% 51 Franklin Street, Fifth Floor, Boston, MA  02110-1301, USA.

% verify that enough memory is allocated
bfCheckJavaMemory();

% Check for required jars in the Java path
bfCheckJavaPath();

% Input check
ip = inputParser;
ip.addRequired('I', @isnumeric);
ip.addRequired('outputPath', @ischar);
ip.addOptional('dimensionOrder', 'XYZCT', @(x) ismember(x, getDimensionOrders()));
ip.addParamValue('metadata', [], @(x) isa(x, 'loci.formats.ome.OMEXMLMetadata'));
ip.addParamValue('Compression', '',  @(x) ismember(x, getCompressionTypes()));
ip.addParamValue('BigTiff', false , @islogical);
ip.parse(varargin{:});

% Create metadata
if isempty(ip.Results.metadata)
    metadata = createMinimalOMEXMLMetadata(ip.Results.I,...
        ip.Results.dimensionOrder);
else
    metadata = ip.Results.metadata;
end

% Create ImageWriter
writer = javaObject('loci.formats.ImageWriter');
writer.setWriteSequentially(true);
writer.setMetadataRetrieve(metadata);
if ~isempty(ip.Results.Compression)
    writer.setCompression(ip.Results.Compression);
end
if ip.Results.BigTiff
    writer.getWriter(ip.Results.outputPath).setBigTiff(ip.Results.BigTiff);
end
writer.setId(ip.Results.outputPath);

% Load conversion tools for saving planes
switch class(ip.Results.I)
    case {'int8', 'uint8'}
        getBytes = @(x) x(:);
    case {'uint16','int16'}
        getBytes = @(x) javaMethod('shortsToBytes', 'loci.common.DataTools', x(:), 0);
    case {'uint32','int32'}
        getBytes = @(x) javaMethod('intsToBytes', 'loci.common.DataTools', x(:), 0);
    case {'single'}
        getBytes = @(x) javaMethod('floatsToBytes', 'loci.common.DataTools', x(:), 0);
    case 'double'
        getBytes = @(x) javaMethod('doublesToBytes', 'loci.common.DataTools', x(:), 0);
end

% Save planes to the writer
nPlanes = metadata.getPixelsSizeZ(0).getValue() *...
    metadata.getPixelsSizeC(0).getValue() *...
    metadata.getPixelsSizeT(0).getValue();
zctCoord = [size(ip.Results.I, 3) size(ip.Results.I, 4)...
    size(ip.Results.I, 5)];
for index = 1 : nPlanes
    [i, j, k] = ind2sub(zctCoord, index);
    plane = ip.Results.I(:, :, i, j, k)';
    writer.saveBytes(index-1, getBytes(plane));
end
writer.close();

end
function dimensionOrders = getDimensionOrders()
% List all values of DimensionOrder
dimensionOrderValues = javaMethod('values', 'ome.xml.model.enums.DimensionOrder');
dimensionOrders = cell(numel(dimensionOrderValues), 1);
for i = 1 :numel(dimensionOrderValues),
    dimensionOrders{i} = char(dimensionOrderValues(i).toString());
end
end
function compressionTypes = getCompressionTypes()
% List all values of Compression
writer = javaObject('loci.formats.ImageWriter');
if is_octave()
    %% FIXME when https://savannah.gnu.org/bugs/?42700 gets fixed
    types = writer.getCompressionTypes();
    nTypes = numel(types);
    compressionTypes = cell(nTypes, 1);
    for i = 1:nTypes
        compressionTypes{i} = char(types(i));
    end
else
    compressionTypes = arrayfun(@char, writer.getCompressionTypes(),...
                                'UniformOutput', false);
end
end
function bfUpgradeCheck(varargin)
% Check for new version of Bio-Formats and update it if applicable
%
% SYNOPSIS: bfUpgradeCheck(autoDownload, 'STABLE')
%
% Input
%    autoDownload - Optional. A boolean specifying of the latest version
%    should be downloaded
%
%    versions -  Optional: a string sepecifying the version to fetch.
%    Should be either trunk, daily or stable (case insensitive)
%
% Output
%    none

% OME Bio-Formats package for reading and converting biological file formats.
%
% Copyright (C) 2012 - 2016 Open Microscopy Environment:
%   - Board of Regents of the University of Wisconsin-Madison
%   - Glencoe Software, Inc.
%   - University of Dundee
%
% This program is free software: you can redistribute it and/or modify
% it under the terms of the GNU General Public License as
% published by the Free Software Foundation, either version 2 of the
% License, or (at your option) any later version.
%
% This program is distributed in the hope that it will be useful,
% but WITHOUT ANY WARRANTY; without even the implied warranty of
% MERCHANTABILITY or FITNESS FOR A PARTICULAR PURPOSE.  See the
% GNU General Public License for more details.
%
% You should have received a copy of the GNU General Public License along
% with this program; if not, write to the Free Software Foundation, Inc.,
% 51 Franklin Street, Fifth Floor, Boston, MA  02110-1301, USA.
% Check input
ip = inputParser;
ip.addOptional('autoDownload', false, @isscalar);
versions = {'stable', 'daily', 'trunk'};
ip.addOptional('version', 'STABLE', @(x) any(strcmpi(x, versions)))
ip.parse(varargin{:})

% Create UpgradeChecker
upgrader = javaObject('loci.formats.UpgradeChecker');
if upgrader.alreadyChecked(), return; end

% Check for new version of Bio-Formats
if is_octave()
    caller = 'Octave';
else
    caller = 'MATLAB';
end
if ~ upgrader.newVersionAvailable(caller)
    fprintf('*** bioformats_package.jar is up-to-date ***\n');
    return;
end

fprintf('*** A new stable version of Bio-Formats is available ***\n');
% If appliable, download new version of Bioformats
if ip.Results.autoDownload
    fprintf('*** Downloading... ***');
    path = fullfile(fileparts(mfilename('fullpath')), 'bioformats_package.jar');
    buildName = [upper(ip.Results.version) '_BUILD'];
    upgrader.install(loci.formats.UpgradeChecker.(buildName), path);
    fprintf('*** Upgrade will be finished when MATLAB is restarted ***\n');
end
end
function metadata = createMinimalOMEXMLMetadata(I, varargin)
% CREATEMINIMALOMEXMLMETADATA Create an OME-XML metadata object from an input matrix
%
%    createMinimalOMEXMLMetadata(I) creates an OME-XML metadata object from
%    an input 5-D array. Minimal metadata information is stored such as the
%    pixels dimensions, dimension order and type. The output object is a
%    metadata object of type loci.formats.ome.OMEXMLMetadata.
%
%    createMinimalOMEXMLMetadata(I, dimensionOrder) specifies the dimension
%    order of the input matrix. Default valuse is XYZCT.
%
%    Examples:
%
%        metadata = createMinimalOMEXMLMetadata(zeros(100, 100));
%        metadata = createMinimalOMEXMLMetadata(zeros(10, 10, 2), 'XYTZC');
%
% See also: BFSAVE

% OME Bio-Formats package for reading and converting biological file formats.
%
% Copyright (C) 2012 - 2016 Open Microscopy Environment:
%   - Board of Regents of the University of Wisconsin-Madison
%   - Glencoe Software, Inc.
%   - University of Dundee
%
% This program is free software: you can redistribute it and/or modify
% it under the terms of the GNU General Public License as
% published by the Free Software Foundation, either version 2 of the
% License, or (at your option) any later version.
%
% This program is distributed in the hope that it will be useful,
% but WITHOUT ANY WARRANTY; without even the implied warranty of
% MERCHANTABILITY or FITNESS FOR A PARTICULAR PURPOSE.  See the
% GNU General Public License for more details.
%
% You should have received a copy of the GNU General Public License along
% with this program; if not, write to the Free Software Foundation, Inc.,
% 51 Franklin Street, Fifth Floor, Boston, MA  02110-1301, USA.

% Not using the inputParser for first argument as it copies data
assert(isnumeric(I), 'First argument must be numeric');

% Input check
ip = inputParser;
ip.addOptional('dimensionOrder', 'XYZCT', @(x) ismember(x, getDimensionOrders()));
ip.parse(varargin{:});

% Create metadata
toInt = @(x) javaObject('ome.xml.model.primitives.PositiveInteger', ...
                        javaObject('java.lang.Integer', x));
OMEXMLService = javaObject('loci.formats.services.OMEXMLServiceImpl');
metadata = OMEXMLService.createOMEXMLMetadata();
metadata.createRoot();
metadata.setImageID('Image:0', 0);
metadata.setPixelsID('Pixels:0', 0);
if is_octave()
    java_true = java_get('java.lang.Boolean', 'TRUE');
else
    java_true = java.lang.Boolean.TRUE;
end
metadata.setPixelsBinDataBigEndian(java_true, 0, 0);

% Set dimension order
dimensionOrderEnumHandler = javaObject('ome.xml.model.enums.handlers.DimensionOrderEnumHandler');
dimensionOrder = dimensionOrderEnumHandler.getEnumeration(ip.Results.dimensionOrder);
metadata.setPixelsDimensionOrder(dimensionOrder, 0);

% Set pixels type
pixelTypeEnumHandler = javaObject('ome.xml.model.enums.handlers.PixelTypeEnumHandler');
if strcmp(class(I), 'single')
    pixelsType = pixelTypeEnumHandler.getEnumeration('float');
else
    pixelsType = pixelTypeEnumHandler.getEnumeration(class(I));
end
metadata.setPixelsType(pixelsType, 0);

% Read pixels size from image and set it to the metadat
sizeX = size(I, 2);
sizeY = size(I, 1);
sizeZ = size(I, find(ip.Results.dimensionOrder == 'Z'));
sizeC = size(I, find(ip.Results.dimensionOrder == 'C'));
sizeT = size(I, find(ip.Results.dimensionOrder == 'T'));
metadata.setPixelsSizeX(toInt(sizeX), 0);
metadata.setPixelsSizeY(toInt(sizeY), 0);
metadata.setPixelsSizeZ(toInt(sizeZ), 0);
metadata.setPixelsSizeC(toInt(sizeC), 0);
metadata.setPixelsSizeT(toInt(sizeT), 0);

% Set channels ID and samples per pixel
for i = 1: sizeC
    metadata.setChannelID(['Channel:0:' num2str(i-1)], 0, i-1);
    metadata.setChannelSamplesPerPixel(toInt(1), 0, i-1);
end

end
function is = is_octave ()
is = exist ('OCTAVE_VERSION', 'builtin') == 5;
end
function bww=adaptive_wavelet_th(img3,wavelet_scale,p)
% example:   bww=wt_th(img3A_w4);
cut_n = p.id.ada_cut_n;   % cut region number from min value to 0
th_n = p.id.ada_th_n;     % accumulate layer parameter
center_d = p.id.ada_center_d;
area_th = p.id.ada_area_th;


% wavelet transform
cwt2_image = cwtft2x(double(img3),'wavelet','mexh','scales',wavelet_scale);
imw = double(real(cwt2_image.cfs));     % cwt2_wt: wavelet coefficients

 
% min intensity
Imin = min(min(imw));
curdata = false(size(imw,1),size(imw,2),cut_n);
for i=2:cut_n
    curdata(:,:,i-1) = imw < (Imin - Imin/cut_n*(i-1)*0.95);
end
bww = false(size(imw));


% accumulate search
for i=2:cut_n
    A=bwlabeln(curdata(:,:,i-1:i));
    B1=regionprops(curdata(:,:,i-1),'Centroid','PixelList','Solidity');
    B2=regionprops(curdata(:,:,i),'Centroid','PixelList','Solidity');
    B_small = [zeros(size(B1,1),4) ones(size(B1,1),1)];
    for b1 = 1:size(B1,1)
        B_small(b1,2) = round(B1(b1).Centroid(1));
        B_small(b1,3) = round(B1(b1).Centroid(2));
        B_small(b1,4) = round(B1(b1).Solidity);
        B_small(b1,1) = A(round(B1(b1,1).PixelList(1,2)),round(B1(b1,1).PixelList(1,1)),1);
        if exist('B_old','var') ~=0
            mm = find(B_small(b1,2)==B_old(:,2)&B_small(b1,3)==B_old(:,3));mm=mm(1);
            B_small(b1,5) = B_old(mm,5);
        end
    end
    B_large = [zeros(size(B2,1),4) ones(size(B2,1),1)];
    for b2 = 1:size(B2,1)
        B_large(b2,2) = round(B2(b2).Centroid(1));
        B_large(b2,3) = round(B2(b2).Centroid(2));
        B_large(b2,4) = round(B2(b2).Solidity);
        B_large(b2,1) = A(round(B2(b2,1).PixelList(1,2)),round(B2(b2,1).PixelList(1,1)),2);
    end
        
    %if i>=5;figure;imagesc(A(:,:,1));colorbar;title(num2str(i-1));end
    %if i>=5;figure;imagesc(A(:,:,2));colorbar;title(num2str(i));end
    
    if isempty(B_small)~=1
        B_small_index = B_small(:,1);
        for b2 = 1:size(B_large,1)
            nn = find(B_small(:,1)==B_large(b2,1));
            if isempty(nn)~=1
                B_small_index(nn)=0;
                nn=nn(1);
                % result1: closed --> -1
                if B_small(nn,5) == -1
                    B_large(b2,5) = -1;
                % result2: same spot, same center location --> level# +1(B_small)
                elseif abs(B_large(b2,2)-B_small(nn,2))<center_d&&abs(B_large(b2,3)-B_small(nn,3))<center_d&&abs(B_large(b2,4)-B_small(nn,4))<area_th
                    B_large(b2,5) = B_small(nn,5)+1;
                % result3: same spot, different center location, and layer >3 --> add to bww        
                elseif B_small(nn,5)>=th_n
                    [xi,yi]=ind2sub([size(imw,1),size(imw,2)],find(A(:,:,1)==B_small(nn,1)));
                    if size(xi,1)<=size(xi,2)
                        xi=xi';yi=yi';
                    end
                    for jj=1:size(xi,1)
                        bww(xi(jj),yi(jj)) = true;
                    end
                    B_large(b2,5) = -1;
                % result4: same spot, different center location, and layer <3 --> close   
                else
                    B_large(b2,5) = -1;
                end
            end
        end
        if sum(B_small_index)~=0
            B_index=find(B_small_index);
            for jjj=1:size(B_index,1)
                if B_small(B_index(jjj),5)>=th_n
                    [xi,yi]=ind2sub([size(imw,1),size(imw,2)],find(A(:,:,1)==B_small(B_index(jjj),1)));
                    if size(xi,1)<=size(xi,2)
                        xi=xi';yi=yi';
                    end
                    for jj=1:size(xi,1)
                        bww(xi(jj),yi(jj)) = true;
                    end
                end
            end
        end
    end
    B_old = B_large;
    %if i>=5;figure;imagesc(bww);colorbar;title(num2str(i-1));end
end


% display figures
bwwD=bwlabeln(bww);
s = inputname(1);
figure;imagesc(img3);title(['raw\_image ' s ' wf=' num2str(wavelet_scale)]);colorbar;
%figure;imagesc(bwwD);title(['bwwD ' s ' wf=' num2str(wavelet_scale)]);colorbar;
figure;imagesc(bww);title(['bww ' s ' wf=' num2str(wavelet_scale)]);colorbar;
figure;contour(imw);title(['wav\_coef ' s ' wf=' num2str(wavelet_scale)]);colorbar;set(gca,'Ydir','reverse');

end
function cwt2_mask= adaptive_wf_range(cwt2_mask_allwf,p)
n=size(cwt2_mask_allwf,3);

cwt2_masktemp = cwt2_mask_allwf(:,:,1);
if n>1
    for i=2:n
        cwt2_masktemp = cwt2_masktemp+cwt2_mask_allwf(:,:,i);
    end
end
cwt2_mask = cwt2_masktemp > n*p.id.ada_groupth;
end
function lsm_stack = read_tiff(lsmfile,im)
    n=size(im,1);
    for i=1:n
        dat = imread(lsmfile,i);
        dat_n = size(dat,3);
        if dat_n==1
            for j=1:dat_n
                lsm_stack(i).data{1,j} = dat(:,:,j);
            end
            lsm_stack(i).width = im(1).Width;
            lsm_stack(i).height = im(1).Height;
            lsm_stack(i).bits = im(1).BitDepth;
        else
            for j=1:dat_n
                lsm_stack(i).data{1,j} = dat(:,:,j);
            end
            lsm_stack(i).width = im(1).Width;
            lsm_stack(i).height = im(1).Height;
            lsm_stack(i).bits = im(1).BitDepth;
        end           
    end       
end
function [vol]=imreadBF(datname,zplanes,tframes,channel,javapatch)
%[vol]=imreadBF(datname,zplanes,tframes,channel)
%
%imports images using the BioFormats package
%you can load multiple z and t slices at once, e.g. zplanes=[1 2 5] loads
%first,second and fifth z-slice in a 3D-Stack 
%
%if loading multiple z slices and tframes, everything is returned in one 3D
%Stack with order ZT. Only one channel can be imported at once
%
%use imreadBFmeta() to get corresponding metadata of the image file
%
%To use the function, you have to download loci_tools.jar here: http://www.loci.wisc.edu/bio-formats/downloads
%make sure to have copied the file loci_tools.jar, in the folder where the
%function is placed (or to your work folder)
%
%
%
% For static loading, you can add the library to MATLAB's class path:
%     1. Type "edit classpath.txt" at the MATLAB prompt.
%     2. Go to the end of the file, and add the path to your JAR file
%        (e.g., C:/Program Files/MATLAB/work/loci_tools.jar).
%     3. Save the file and restart MATLAB.
%
%modified from bfopen.m
%christoph moehl 2011, cmohl@yahoo.com

if ispc==1
    javapatch = [javapatch '\loci_tools.jar'];
else
    javapatch = [javapatch '/loci_tools.jar'];
end

path = javapatch; %fullfile(fileparts(mfilename('fullpath')), 'loci_tools.jar')
javaaddpath(path);

if exist('lurawaveLicense')
    path = fullfile(fileparts(mfilename('fullpath')), 'lwf_jsdk2.6.jar');
    javaaddpath(path);
    java.lang.System.setProperty('lurawave.license', lurawaveLicense);
end

% check MATLAB version, since typecast function requires MATLAB 7.1+
canTypecast = versionCheck(version, 7, 1);

% check Bio-Formats version, since makeDataArray2D function requires trunk
bioFormatsVersion = char(loci.formats.FormatTools.VERSION);
isBioFormatsTrunk = versionCheck(bioFormatsVersion, 5, 0);

% initialize logging
loci.common.DebugTools.enableLogging('INFO');


r = loci.formats.ChannelFiller();
r = loci.formats.ChannelSeparator(r);
r.setId(datname);

width = r.getSizeX();
height = r.getSizeY();
pixelType = r.getPixelType();

bpp = loci.formats.FormatTools.getBytesPerPixel(pixelType);
fp = loci.formats.FormatTools.isFloatingPoint(pixelType);
little = r.isLittleEndian();
sgn = loci.formats.FormatTools.isSigned(pixelType);


channel=channel-1;
zplane=zplanes-1;
tframe=tframes-1;


vol=zeros(height,width,length(zplane)*length(tframe));
zahler=0;
    for j=1:length(tframe)

        for i=1:length(zplane)
            %['importing file via bioFormats\\ ',num2str(100*zahler/(length(tframe)*length(zplane))),'%']

            index=r.getIndex(zplane(i),channel,tframe(j));
            plane = r.openBytes(index);
            zahler=zahler+1;
            arr = loci.common.DataTools.makeDataArray2D(plane, ...
                        bpp, fp, little, height);
            arr = delnegative(arr);
            vol(:,:,zahler)=arr;

        end

    end
    
    function [result] = versionCheck(v, maj, min)
    tokens = regexp(v, '[^\d]*(\d+)[^\d]+(\d+).*', 'tokens');
    majToken = tokens{1}(1);
    minToken = tokens{1}(2);
    major = str2num(majToken{1});
    minor = str2num(minToken{1});
    result = major > maj || (major == maj && minor >= min);
    end    
    
end
function meta=imreadBFmeta(datname)
%function meta=imreadBFmeta(datname)
%
%returns metadata of specified image file using the BioFormats package
%
%
%OUT:
% meta.width : image width
% meta.height : image height
% meta.zsize : number of z slices
% meta.nframes : number of time frames
% meta.channels : number of channels
% meta.raw : all metadata as java hashtable
% for some image formats, voxelsizes are also returned (psizeX,psizeY,psizeZ,psizeT)
% 
%
%To use the function, you have to download loci_tools.jar here: http://www.loci.wisc.edu/bio-formats/downloads
%make sure to have copied the file loci_tools.jar, in the folder where the
%function is placed (or to your work folder)
%
%
%
% For static loading, you can add the library to MATLAB's class path:
%     1. Type "edit classpath.txt" at the MATLAB prompt.
%     2. Go to the end of the file, and add the path to your JAR file
%        (e.g., C:/Program Files/MATLAB/work/loci_tools.jar).
%     3. Save the file and restart MATLAB.
%
%modified from bfopen.m
%christoph moehl 2011, cmohl@yahoo.com

path = fullfile(fileparts(mfilename('fullpath')), 'loci_tools.jar')
javaaddpath(path);

if exist('lurawaveLicense')
    path = fullfile(fileparts(mfilename('fullpath')), 'lwf_jsdk2.6.jar');
    javaaddpath(path);
    java.lang.System.setProperty('lurawave.license', lurawaveLicense);
end

% check MATLAB version, since typecast function requires MATLAB 7.1+
canTypecast = versionCheck(version, 7, 1);

% check Bio-Formats version, since makeDataArray2D function requires trunk
bioFormatsVersion = char(loci.formats.FormatTools.VERSION);
isBioFormatsTrunk = versionCheck(bioFormatsVersion, 5, 0);

% initialize logging
loci.common.DebugTools.enableLogging('INFO');


r = loci.formats.ChannelFiller();
r.setId(datname);

    
    
    meta.width = r.getSizeX();
    meta.height = r.getSizeY();
    meta.zsize=r.getSizeZ();
    meta.nframes=r.getSizeT();
    meta.channels=r.getSizeC();
    
    
    
    
    
    metadataList = r.getMetadata();
    %m=r.getMetadataStore();
    
    
    subject = metadataList.get('parameter scale');
    subject
    if ~isempty(subject)% if possible pixelsizes are added (only ics files)
    voxelsizes=str2num(subject);
    
    
    meta.voxelsizes=voxelsizes;
    
    if voxelsizes>1
    meta.psizeX=voxelsizes(2);
    meta.psizeY=voxelsizes(3);
    meta.psizeZ=voxelsizes(4);
    meta.psizeT=voxelsizes(5);
    
    
        
    end
    
   
    
    end 
    
    
    meta.raw=metadataList;%metadata as java hashtable
    
    %readout of java hashtable
    meta.parameterNames=meta.raw.keySet.toArray;
    meta.parameterValues=meta.raw.values.toArray;

     function [result] = versionCheck(v, maj, min)

    tokens = regexp(v, '[^\d]*(\d+)[^\d]+(\d+).*', 'tokens');
    majToken = tokens{1}(1);
    minToken = tokens{1}(2);
    major = str2num(majToken{1});
    minor = str2num(minToken{1});
    result = major > maj || (major == maj && minor >= min);
    end      
    
end
function arr = delnegative(arr)

[a,b] = size(arr);
for i=1:a
    for j=1:b
        if arr(i,j)<0
            temp = arr(max(i-1,1):min(i+1,a),max(j-1,1):min(j+1,b));
            temp_n = find(temp>0);
            arr(i,j) = mean(temp(temp_n));
        end
    end
end


end
function [bww,th_pre]=adaptive_wavelet_th_nuc(img3,wavelet_scale,p,th_pre)
% bww=adaptive_wavelet_th_nuc(img3,wavelet_scale,p)
% [bww,min_history]=adaptive_wavelet_th_nuc(img3,wavelet_scale,p,zplane,min_history)
%load matlab.mat
%wavelet_scale = 8;
% example:   bww=wt_th(img3A_w4);
%figure;imagesc(img3);colorbar;
% wavelet transform

%
%
% wavelet transform
cwt2_image = cwtft2x(double(img3),'wavelet','mexh','scales',wavelet_scale);
if size(wavelet_scale,2)>1
    imw = permute(cwt2_image.cfs,[1,2,4,3]);     % cwt2_wt: wavelet coefficients
    Imin = permute(min(min(imw)),[3 1 2]);
    curdata = zeros(size(img3));
    for ii=1:size(Imin,1)
        curdata0 = imhmin(imw(:,:,ii),-Imin(ii)/20);
        %figure;imagesc(curdata0<0);
        curdata = curdata | curdata0<min(Imin(ii)/30,th_pre);
    end
else
    imw = cwt2_image.cfs;     % cwt2_wt: wavelet coefficients
    Imin = min(min(imw));
    curdata0 = imhmin(imw,-Imin/20);
    curdata = curdata0<min(Imin(ii)/30,th_pre);
end
th_pre = min(Imin(ii)/30,th_pre);


% morphology filter
miA = round((p.id.xy_length/3)^2);
curdata = imfill(curdata,'holes');
curdata = bwareaopen(curdata,miA);

%if p.io.resolution_xy <=5 %1.5
    B2=regionprops(curdata,'Centroid','PixelList','Solidity','Extent');
    imgblob = bwlabeln(curdata);
    img3_x = size(img3,1);img3_y = size(img3,2);img3_n = max(max(max(imgblob)));mean_i = zeros(img3_n,1);
    xy_center = zeros(img3_n,2);
    for i =1:img3_n
        xy_center(i,1) = B2(i).Centroid(1);xy_center(i,2) = B2(i).Centroid(2);
    end
    bww = false(img3_x,img3_y);
    %figure(5);imagesc(img3);colorbar;
    for i =1:img3_n
        [xi,yi]=ind2sub([img3_x,img3_y],find(imgblob==i));
        valuei = zeros(size(xi));
        for ii = 1:size(xi,1)
            valuei(ii,1) = img3(xi(ii),yi(ii));
        end
        mean_i(i) = mean(valuei);
        xi_mean = mean(mean(xi));yi_mean = mean(mean(yi));
        A = pdist2(xy_center,[xi_mean,yi_mean]);
        [~,iii] = min(A);
        if B2(iii).Solidity>0.7||B2(iii).Extent>0.7
            for ii = 1:size(xi,1)
                bww(xi(ii,1),yi(ii,1)) = 1;
            end
            %display(['[' num2str(i) '], std=' num2str(std(valuei)) ', mean=' num2str(mean(valuei)) ', Solidity=' num2str(B2(i).Solidity) ', Extent=' num2str(B2(i).Extent)]);
            %h6=figure(6);imagesc(bww.*double(img3));title(['bww*img3(' num2str(i) ')']);
        else
            if mean(valuei)/mean(mean_i(1:i,1))>0.3
                for ii = 1:size(xi,1)
                    bww(xi(ii,1),yi(ii,1)) = 1;
                end
                %display(['[' num2str(i) '], std=' num2str(std(valuei)) ', mean=' num2str(mean(valuei)) ', Solidity=' num2str(B2(i).Solidity) ', Extent=' num2str(B2(i).Extent)]);
                %h6=figure(6);imagesc(bww.*double(img3));title(['bww*img3(' num2str(i) ')']);
            end
        end
    end
%else
%    bww = curdata;
%end
%}

% =======[ result visualization ]==================================
%{
%figure;imagesc(img3);
%figure;imagesc(bww);colorbar;
%
%overlay = zeros([size(img3),3]);
overlay(:,:,1) = double(img3)./max(max(double(img3)));
overlay(:,:,2) = bwperim(bww);
overlay(:,:,3) = 0;
%figure;imshow(overlay);axis on;
overlay = zeros([size(img3),3]);
overlay(:,:,1) = double(img3)./max(max(double(img3)));
overlay(:,:,2) = 0;
overlay(:,:,3) = 0;
%
%figure(5);imshow(overlay);axis on;

%}
% =========================================
%{
figure;
imagesc(img3);%caxis([0 maxcolorbar]);
axis on;

figure;
imagesc(img3);%caxis([0 maxcolorbar]);
axis on;

hold on;
[ia,ib,~]=size(img3);
[X,Y] = meshgrid(1:ib,1:ia);
contour3(X,Y,bww,[1,1],'g');
hold off;
%}
% =========================================


end
function [bww,min_history]=adaptive_wavelet_th_nuc3(img3,wavelet_scale,p,zplane,min_history)
% example:   bww=wt_th(img3A_w4);

% wavelet transform
cwt2_image = cwtft2x(double(img3),'wavelet','mexh','scales',wavelet_scale);
if size(wavelet_scale,2)>1
    imw = permute(double(real(cwt2_image.cfs)),[1,2,4,3]);     % cwt2_wt: wavelet coefficients
    Imin = permute(min(min(imw)),[3 1 2]);
    for ii=1:size(Imin,1)
        curdata(:,:,ii) = imw(:,:,size(Imin,1)-ii+1) < min(Imin(size(Imin,1)-ii+1,1),min_history(1,ii))/10;
        min_history(1,ii) = (min_history(1,ii)*2 + Imin(size(Imin,1)-ii+1,1))/3;
    end
else
    imw = double(real(cwt2_image.cfs));     % cwt2_wt: wavelet coefficients
    Imin = min(min(imw));
    curdata = imw < min(Imin,min_history(1,1))/10;
end


% accumulate search
bww = false(size(img3));
A=bwlabeln(curdata);
Single_list = zeros(1,6);Repeat_list = [];
for i=1:size(Imin,1)
    B2=regionprops(curdata(:,:,i),'Centroid','PixelList','Solidity');
    if isempty(B2)~=1
        for b1 = 1:size(B2,1)
            B_list{i}(b1,1) = A(round(B2(b1,1).PixelList(1,2)),round(B2(b1,1).PixelList(1,1)),i);
            B_list{i}(b1,2) = round(B2(b1).Centroid(1));
            B_list{i}(b1,3) = round(B2(b1).Centroid(2));
            B_list{i}(b1,4) = size(B2(b1,1).PixelList,1);
            B_list{i}(b1,5) = B2(b1).Solidity;
            nn = find(Single_list(:,1)==B_list{i}(b1,1));
            if isempty(nn)==1
                Single_list = [Single_list;[B_list{i}(b1,1) i B_list{i}(b1,2:5)]];
            elseif B_list{i}(b1,4) > Single_list(nn,5)
                Single_list(nn,2) = i;
                Single_list(nn,3) = B_list{i}(b1,2);
                Single_list(nn,4) = B_list{i}(b1,3);
                Single_list(nn,5) = B_list{i}(b1,4);
                Single_list(nn,6) = B_list{i}(b1,5);
            end
        end
        aaa=sort(B_list{i}(:,1));bbb = diff(aaa);
        repeat_l = unique(aaa(find(bbb==0)));repeat_list_cmp{1,i} = [];
        for ri = 1:size(repeat_l,1)
            temp = find(B_list{i}(:,1)==repeat_l(ri,1));
            if i>1
                temp(B_list{i}(temp,4)<sum(B_list{1,i-1}(B_list{1,i-1}(:,1)==repeat_l(ri),4))/5,:)=[];
            end
            %temp(B_list{i}(temp,5)<0.9,:)=[];
            if size(temp,1)>=1
               repeat_list_cmp{1,i} = [repeat_list_cmp{1,i};[ones(size(temp,1),1).*repeat_l(ri) temp B_list{i}(temp,4:5)]];
               Repeat_list = [Repeat_list;[repeat_l(ri) i size(temp,1)]];
            end
        end
    else
        B_list{i} = [];
    end
end
Single_list(1,:)=[];
Single_list(Single_list(:,5)<p.id.xy_length,:)=[];


% calculate averaged distance
if size(Single_list,1)>4
    three_radius = zeros(size(Single_list,1),3);
    for ni = 1:size(Single_list,1)
       d_all = sort(pdist2([Single_list(ni,3),Single_list(ni,4)],[Single_list(:,3),Single_list(:,4)]));
       three_radius(ni,:) = d_all(2:4);
    end
    average_radius = mean(mean(three_radius'));

% delete outlier points
if zplane >30
    out_n = find(three_radius(:,3) > average_radius*5);
    Single_list2 = Single_list(out_n,:);
    Single_list(out_n,:)=[];
    if isempty(Single_list2) ~=1
        Single_list_center = mean([Single_list(:,3),Single_list(:,4)]);
        C_radius = mean(pdist2(Single_list_center,[Single_list(:,3),Single_list(:,4)]));
        out_radius = pdist2(Single_list_center,[Single_list2(:,3),Single_list2(:,4)]);
        for iii = 1:size(Single_list2,1)
            if (out_radius(1,iii) - C_radius)/C_radius <0.2
                Single_list = [Single_list;Single_list2(iii,:)];
            end
        end
    end
end

end

if isempty(Repeat_list) ~=1
    for ii = 1:size(Single_list,1)
        if isempty(find(Repeat_list(:,1)==Single_list(ii,1)))==1
            %if Single_list(ii,4) > 0.9
                bww(A(:,:,Single_list(ii,2))==Single_list(ii,1)) = true;
            %end
        else
            nn = find(Repeat_list(:,1)==Single_list(ii,1));
            max_nnn = max(Repeat_list(nn,3));
            max_n = find(Repeat_list(:,1)==Single_list(ii,1) & Repeat_list(:,3)==max_nnn);
            bww(A(:,:,Repeat_list(max_n(1),2))==Single_list(ii,1)) = true; 
        end
    end
else
    for ii = 1:size(Single_list,1)
        %if Single_list(ii,4) > 0.9
            bww(A(:,:,Single_list(ii,2))==Single_list(ii,1)) = true;
        %end
    end
end

%{
figure;imagesc(img3);
figure;imagesc(bww);colorbar;
overlay = zeros([size(img3),3]);
overlay(:,:,1) = double(img3)./max(max(double(img3)));
overlay(:,:,2) = bwperim(bww);
overlay(:,:,3) = 0;
figure;imshow(overlay);axis on;
overlay = zeros([size(img3),3]);
overlay(:,:,1) = double(img3)./max(max(double(img3)));
overlay(:,:,2) = 0;
overlay(:,:,3) = 0;
figure;imshow(overlay);axis on;
%}
end
function [bww,min_history]=adaptive_wavelet_th_nuc2(img3,wavelet_scale,p,zplane,min_history)
%[bww,min_history]=adaptive_wavelet_th_nuc(img3,wavelet_scale,p,zplane,min_history)
% example:   bww=wt_th(img3A_w4);

% wavelet transform
cwt2_image = cwtft2x(double(img3),'wavelet','mexh','scales',wavelet_scale);
if size(wavelet_scale,2)>1
    imw = permute(double(real(cwt2_image.cfs)),[1,2,4,3]);     % cwt2_wt: wavelet coefficients
    Imin = permute(min(min(imw)),[3 1 2]);
    for ii=1:size(Imin,1)
        curdata(:,:,ii) = imw(:,:,size(Imin,1)-ii+1) < min(Imin(size(Imin,1)-ii+1,1),min_history(1,ii))/10;
        min_history(1,ii) = (min_history(1,ii)*2 + Imin(size(Imin,1)-ii+1,1))/3;
    end
else
    imw = double(real(cwt2_image.cfs));     % cwt2_wt: wavelet coefficients
    Imin = min(min(imw));
    curdata = imw < min(Imin,min_history(1,1))/10;
end


% -------------------------
back_img = double(img3).*(1-curdata);
back_i = sum(sum(double(img3).*(1-curdata)))/sum(sum(1-curdata));
se = strel('disk',3);
curdata = imopen(bwareaopen(img3 > mean(mean(back_img))+ std2(back_img)*0.6,20),se);

%figure;surf(img3);colorbar;set(gca,'Ydir','reverse');shading interp
%display_mask(img3, curdata, 2, 1, 1);
%display_mask(img3, msk_GT, 1, 1, 1);
%seg_acc = segmentation_accuracy(curdata,msk_GT);
%display(['seg_acc = ' num2str(seg_acc)]);
% -------------------------
bww = curdata;

%{
% accumulate search
bww = false(size(img3));
A=bwlabeln(curdata);
Single_list = zeros(1,6);Repeat_list = [];
for i=1:size(Imin,1)
    B2=regionprops(curdata(:,:,i),'Centroid','PixelList','Solidity');
    if isempty(B2)~=1
        for b1 = 1:size(B2,1)
            B_list{i}(b1,1) = A(round(B2(b1,1).PixelList(1,2)),round(B2(b1,1).PixelList(1,1)),i);
            B_list{i}(b1,2) = round(B2(b1).Centroid(1));
            B_list{i}(b1,3) = round(B2(b1).Centroid(2));
            B_list{i}(b1,4) = size(B2(b1,1).PixelList,1);
            B_list{i}(b1,5) = B2(b1).Solidity;
            nn = find(Single_list(:,1)==B_list{i}(b1,1));
            if isempty(nn)==1
                Single_list = [Single_list;[B_list{i}(b1,1) i B_list{i}(b1,2:5)]];
            elseif B_list{i}(b1,4) > Single_list(nn,5)
                Single_list(nn,2) = i;
                Single_list(nn,3) = B_list{i}(b1,2);
                Single_list(nn,4) = B_list{i}(b1,3);
                Single_list(nn,5) = B_list{i}(b1,4);
                Single_list(nn,6) = B_list{i}(b1,5);
            end
        end
        aaa=sort(B_list{i}(:,1));bbb = diff(aaa);
        repeat_l = unique(aaa(find(bbb==0)));repeat_list_cmp{1,i} = [];
        for ri = 1:size(repeat_l,1)
            temp = find(B_list{i}(:,1)==repeat_l(ri,1));
            if i>1
                temp(B_list{i}(temp,4)<sum(B_list{1,i-1}(B_list{1,i-1}(:,1)==repeat_l(ri),4))/5,:)=[];
            end
            %temp(B_list{i}(temp,5)<0.9,:)=[];
            if size(temp,1)>=1
               repeat_list_cmp{1,i} = [repeat_list_cmp{1,i};[ones(size(temp,1),1).*repeat_l(ri) temp B_list{i}(temp,4:5)]];
               Repeat_list = [Repeat_list;[repeat_l(ri) i size(temp,1)]];
            end
        end
    else
        B_list{i} = [];
    end
end
Single_list(1,:)=[];
Single_list(Single_list(:,5)<p.id.xy_length,:)=[];


% calculate averaged distance
if size(Single_list,1)>4
    three_radius = zeros(size(Single_list,1),3);
    for ni = 1:size(Single_list,1)
       d_all = sort(pdist2([Single_list(ni,3),Single_list(ni,4)],[Single_list(:,3),Single_list(:,4)]));
       three_radius(ni,:) = d_all(2:4);
    end
    average_radius = mean(mean(three_radius'));

% delete outlier points
if zplane >30
    out_n = find(three_radius(:,3) > average_radius*5);
    Single_list2 = Single_list(out_n,:);
    Single_list(out_n,:)=[];
    if isempty(Single_list2) ~=1
        Single_list_center = mean([Single_list(:,3),Single_list(:,4)]);
        C_radius = mean(pdist2(Single_list_center,[Single_list(:,3),Single_list(:,4)]));
        out_radius = pdist2(Single_list_center,[Single_list2(:,3),Single_list2(:,4)]);
        for iii = 1:size(Single_list2,1)
            if (out_radius(1,iii) - C_radius)/C_radius <0.2
                Single_list = [Single_list;Single_list2(iii,:)];
            end
        end
    end
end

end

if isempty(Repeat_list) ~=1
    for ii = 1:size(Single_list,1)
        if isempty(find(Repeat_list(:,1)==Single_list(ii,1)))==1
            %if Single_list(ii,4) > 0.9
                bww(A(:,:,Single_list(ii,2))==Single_list(ii,1)) = true;
            %end
        else
            nn = find(Repeat_list(:,1)==Single_list(ii,1));
            max_nnn = max(Repeat_list(nn,3));
            max_n = find(Repeat_list(:,1)==Single_list(ii,1) & Repeat_list(:,3)==max_nnn);
            bww(A(:,:,Repeat_list(max_n(1),2))==Single_list(ii,1)) = true; 
        end
    end
else
    for ii = 1:size(Single_list,1)
        %if Single_list(ii,4) > 0.9
            bww(A(:,:,Single_list(ii,2))==Single_list(ii,1)) = true;
        %end
    end
end

display_mask(img3, bww, 2, 1, 1);
seg_acc = segmentation_accuracy(bww,msk_GT);
display(['seg_acc = ' num2str(seg_acc)]);
%}
%{
figure;imagesc(img3);
figure;imagesc(bww);colorbar;
overlay = zeros([size(img3),3]);
overlay(:,:,1) = double(img3)./max(max(double(img3)));
overlay(:,:,2) = bwperim(bww);
overlay(:,:,3) = 0;
figure;imshow(overlay);axis on;
overlay = zeros([size(img3),3]);
overlay(:,:,1) = double(img3)./max(max(double(img3)));
overlay(:,:,2) = 0;
overlay(:,:,3) = 0;
figure;imshow(overlay);axis on;
%}
end
function [nucle_prop,concave_out,nucle_prop_level,seg_result,xyzintsegdat]=wav_to_NucSeg_vars(p,seg_result,xyzintsegdat,stack,chal_info,basename)

chal_matrix = cell2mat(chal_info(:,1:2));
nuc_i = find(chal_matrix(:,2));
stack = stack{nuc_i};


% Nucle_prop_level
nucle_prop_level = nucle_level_boun(xyzintsegdat(:,1:3));
%{
nucle_level_all = zeros(size(seg_result.cf_center_xyzi,1),size(seg_bw,3));
for i=1:size(seg_bw,3)
    if isempty(all_nucle{1,i})~=1
    A = all_nucle{1,i}(:,1:2);
    B = [(1:size(seg_result.cf_center_xyzi,1))' seg_result.cf_center_xyzi(:,2:4)];
    C = nucle_level{1,i};
    B=B(B(:,4)>=max(i-p.id.z_length/2,1)&B(:,4)<=min(i+p.id.z_length/2,size(seg_bw,3)),1:3);
    if isempty(B)~=1
        for j = 1:size(A,1)
            [~,bn]=min(pdist2(A(j,:),[B(:,3) B(:,2)]));
            nucle_level_all(B(bn,1),i)=C(j,1);
        end
    end
    end
end
nucle_prop_level = (max(nucle_level_all'))';
%}


% seg_result
if isfield(seg_result,'cwt2_mask')==1
    seg_bw = seg_result.cwt2_mask;
    for i=1:size(seg_bw,3)
        all_prop{i} = regionprops(seg_bw(:,:,i));
        if size(all_prop{i},1) > 3 && isempty(strfind(basename{1},'syn_im'))==1
            [concave_out(:,:,i),seg_result,inner_points{i},outlayer{i},seg_bw(:,:,i),nucle_level{1,i},all_nucle{1,i},xyzintsegdat]=concaveimg(all_prop{i},seg_result,xyzintsegdat,i);
            embryo_region(:,:,i) = bwconvhull(seg_bw(:,:,i));
            all_prop{i} = regionprops(seg_bw(:,:,i));
        else
            concave_out(:,:,i) = false(size(seg_bw,1),size(seg_bw,2));
            inner_points{i} = [];outlayer{i} = [];
            embryo_region(:,:,i) = false(size(seg_bw,1),size(seg_bw,2));
            all_prop{i} = [];nucle_level{1,i} = [];all_nucle{1,i} = [];
        end
    end
    seg_result.nucle_level = nucle_prop_level;
else
    concave_out = [];
end


% background
Nuc_background = zeros(1,size(stack,3));
Nuc_background_out = zeros(1,size(stack,3));


% nucle_prop   % nucle_prop: [n, x, y, z, (5)(6)(7), total_pixel, center_I, averaged_I]
if isfield(seg_result,'cwt2_mask')==1
    nucle_prop=zeros(size(seg_result.cf_center_xyzi,1),10);
    for i=1:size(seg_result.cf_center_xyzi,1)
        nucle_prop(i,1:4) = seg_result.cf_center_xyzi(i,1:4);
        nucle_prop(i,8) = seg_result.cf_center_xyzi(i,5);
        nucle_prop(i,9) = max(seg_result.cf_center_xyzi(i,6)-Nuc_background_out(1,nucle_prop(i,4)),0);
        nucle_prop(i,10) = max(seg_result.cf_center_xyzi(i,7)-Nuc_background_out(1,nucle_prop(i,4)),0);
    end
else
    nucle_prop=zeros(size(xyzintsegdat,1),10);
    for i=1:size(xyzintsegdat,1)
        nucle_prop(i,1) = i;
        nucle_prop(i,2:4) = xyzintsegdat(i,1:3);
        nucle_prop(i,8) = 1;
        nucle_prop(i,9) = max(xyzintsegdat(i,3+nuc_i)-Nuc_background_out(1,nucle_prop(i,4)),0);
        nucle_prop(i,10) = max(xyzintsegdat(i,3+nuc_i)-Nuc_background_out(1,nucle_prop(i,4)),0);
    end
end
nucle_prop = rotate_fun2(nucle_prop,p,1);

end
function [concave_bw,concave_out,seg_result,inner_points,outlayer,seg_bw,nucle_level,all_nucle,xyzintsegdat]=concaveimg(all_prop,seg_result,xyzintsegdat,z)


%nucleus xy positions and convex hull
seg_bw = seg_result.cwt2_mask(:,:,z);
n=size(all_prop,1);
all_nucle=zeros(n,5);
for i=1:n
    all_nucle(i,1:2)=all_prop(i).Centroid;
    all_nucle(i,5)=all_prop(i).Area;
end
conk1=convhull(all_nucle(:,1),all_nucle(:,2));

three_radius = zeros(size(all_nucle,1),3);
for ni = 1:size(all_nucle,1)
   d_all = sort(pdist2([all_nucle(ni,1),all_nucle(ni,2)],[all_nucle(:,1),all_nucle(:,2)]));
   three_radius(ni,:) = d_all(2:4);
end
average_radius = mean(mean(three_radius'));


% delete outlier points
out_n = find(three_radius(:,3) > average_radius*3);
%if z>30
    if isempty(out_n)~=1
        for ii=1:size(out_n,1)
            out_nn = seg_result.cf_mark3d(round(all_nucle(out_n(ii),2)),round(all_nucle(out_n(ii),1)),z);
            if out_nn~=0
                for iii = 1:size(seg_result.Bxyz{1,out_nn},1)
                    temp = seg_result.Bxyz{1,out_nn};
                    seg_result.cwt2_mask(temp(iii,1),temp(iii,2),temp(iii,3)) = 0;
                    seg_result.cf_mark3d(temp(iii,1),temp(iii,2),temp(iii,3)) = 0;
                end
                out_nnn = find(seg_result.cf_center_xyzi(:,1)==out_nn);
                seg_result.Bxyz{1,out_nn}=[];
                seg_result.cf_center_xyzi(out_nnn,:)=[];
                xyzintsegdat(out_nnn,:) = [];
            end
        end
        all_nucle(out_n,:)=[];all_prop(out_n) = [];
        three_radius(out_n,:) = [];
    end
%end
%nucleus xy positions and convex hull
%
n=size(all_prop,1);
all_nucle=zeros(n,5);
for i=1:n
    all_nucle(i,1:2)=all_prop(i).Centroid;
    all_nucle(i,5)=all_prop(i).Area;
end
conk1=convhull(all_nucle(:,1),all_nucle(:,2));
seg_bw = seg_result.cwt2_mask(:,:,z);
three_radius = zeros(size(all_nucle,1),3);
for ni = 1:size(all_nucle,1)
   d_all = sort(pdist2([all_nucle(ni,1),all_nucle(ni,2)],[all_nucle(:,1),all_nucle(:,2)]));
   three_radius(ni,:) = d_all(2:4);
end
average_radius = mean(mean(three_radius'));
%

% Convex hull coordinate systems
[all_nucle,all_nucle_chd,conxcdist] = convex_coordinate0(all_nucle(conk1,1:2),all_nucle,average_radius);
rr = average_radius*sqrt(3)/2;
nucle_level = ceil(max((all_nucle(:,4)-0.5*rr),0)./rr)+1;
%figure;scatter(all_nucle(:,1),all_nucle(:,2),[],nucle_level);colorbar;title('nucle_level');colormap hsv

% inner control points
%c_list=zeros(max(all_nucle_chd(:,3)),2);
cyto_in=zeros(size(seg_bw));
%c_list=[];
convp = [];
outlayer = [];
for c=1:max(all_nucle_chd(:,3))
    temp=sortrows(all_nucle_chd(all_nucle_chd(:,3)==c,:),7);
    if isempty(temp)~=1
        [~,n]=max(temp(:,7));
        convp = [convp;temp(n,:)];
        %
        %tempA=sortrows(temp,8);
        %tempA_order = sort_tempA(tempA(:,7:8));
        
        %
        out_d = average_radius;
        outlayer1 = temp(temp(:,7)<=out_d,:);
        outlayer1 = outlayer_cal(outlayer1,average_radius);
        outlayer = [outlayer;outlayer1];
        %{
        figure(1);scatter(all_nucle(:,1),all_nucle(:,2),'y');hold on;
        scatter(temp(:,1),temp(:,2),'b');hold on;
        scatter(convp(:,1),convp(:,2),'g');hold on;
        scatter(temp(n,1),temp(n,2),'g','filled');hold on;
        scatter(outlayer(:,1),outlayer(:,2),'r');hold on;
        scatter(outlayer1(:,1),outlayer1(:,2),'r','filled');
        hold off;
        title(['z = ' num2str(z)]);
        %}
    end
end

%cyto_in
inner_points = convp;check = 0;
if size(convp,1)>2
    for coni = 1:size(convp,1)
        %{
        A = convhull(inner_points(:,1:2));
        figure(3);scatter(inner_points(:,1),inner_points(:,2));hold on;
        scatter(inner_points(A,1),inner_points(A,2),'r');hold on;
        plot(inner_points(A,1),inner_points(A,2),'--');hold off;
        %}
        if check==0
            A = convhull(inner_points(:,1:2));
            other_point = inner_points;other_point(A,:)=[];
            area1 = polyarea(inner_points(:,1),inner_points(:,2));
            area2 = polyarea(inner_points(A,1),inner_points(A,2));
            if isempty(other_point)==1
                check = 1;
            elseif abs(area1-area2)/area1 <0.03
                check = 1;
            else
                in = inpolygon(other_point(:,1),other_point(:,2),inner_points(A,1),inner_points(A,2));
                if isempty(find(in==1))==1
                    check = 1;
                end
            end

            if check ==0
                [~,nn] = min(inner_points(:,7));
                inner_points(nn,:) = [];
            else
                for nnn = 1:size(inner_points,1)
                    cyto_in(round(inner_points(nnn,2)),round(inner_points(nnn,1)))=1;
                end
            end
        end
    end

    %{
    figure(2);scatter(all_nucle(:,1),all_nucle(:,2),'y');hold on;
    scatter(outlayer(:,1),outlayer(:,2),'r');hold on;
    scatter(inner_points(:,1),inner_points(:,2),'g');title(['z = ' num2str(z)]);
    hold off;pause(0.1);
    %}

end
    cyto_in2 = bwconvhull(cyto_in);
    embryo_region = bwconvhull(seg_bw);
    cyto_bw = embryo_region;% & (~seg_bw);
    concave_bw = cyto_bw& (~cyto_in2);
    concave_out = embryo_region& (~cyto_in2);
    concave_out = imdilate(concave_out, strel('disk',50));

end
function [nucle_prop,concave_out,seg_result,xyzintsegdat]=wav_to_NucSeg_vars2(p,seg_result,xyzintsegdat,chal_info,basename,xyzintsegdat_id)

chal_matrix = cell2mat(chal_info(:,1:2));
nuc_i = find(chal_matrix(:,2));


% seg_result
if isfield(seg_result,'cwt2_mask')==1
    seg_bw = seg_result.cwt2_mask;
    for i=1:size(seg_bw,3)
        all_prop{i} = regionprops(seg_bw(:,:,i));
        if size(all_prop{i},1) > 3 && isempty(strfind(basename{1},'syn_im'))==1
            [concave_out(:,:,i),seg_result,seg_bw(:,:,i),xyzintsegdat]=concaveimg2(all_prop{i},seg_result,xyzintsegdat,i);
        else
            concave_out(:,:,i) = false(size(seg_bw,1),size(seg_bw,2));
        end
    end
else
    concave_out = [];
end


% background
Nuc_background_out = 0;
%{
max_z = max(xyzintsegdat(:,3));min_z = min(xyzintsegdat(:,3));
if max_z-min_z+1 > size(stack,3)
    Nuc_background_out = zeros(1,max_z-min_z+1);
    nucle_prop_4 = nucle_prop(:,4) - min_z+1;
else
    nucle_prop_4 = xyzintsegdat(i,3);
    Nuc_background_out = zeros(1,size(stack,3));
end
%}


% nucle_prop   % nucle_prop: [n, x, y, z, (5)(6)(7), total_pixel, center_I, averaged_I]
if isfield(seg_result,'cwt2_mask')==1
    seg_result.cf_center_xyzi = [xyzintsegdat];
    
    
    nucle_prop=zeros(size(seg_result.cf_center_xyzi,1),10);
    for i=1:size(seg_result.cf_center_xyzi,1)
        nucle_prop(i,1:4) = seg_result.cf_center_xyzi(i,1:4);
        nucle_prop(i,8) = seg_result.cf_center_xyzi(i,5);
        nucle_prop(i,9) = max(seg_result.cf_center_xyzi(i,6)-Nuc_background_out,0);
        nucle_prop(i,10) = max(seg_result.cf_center_xyzi(i,7)-Nuc_background_out,0);
    end
else

end

nucle_prop=zeros(size(xyzintsegdat,1),10);
for i=1:size(xyzintsegdat,1)
    nucle_prop(i,1) = i;
    nucle_prop(i,2:4) = [xyzintsegdat(i,2) xyzintsegdat(i,1) xyzintsegdat(i,3)];
    nucle_prop(i,8) = 1;
    nucle_prop(i,9) = max(xyzintsegdat(i,3+nuc_i)-Nuc_background_out,0);
    nucle_prop(i,10) = max(xyzintsegdat(i,3+nuc_i)-Nuc_background_out,0);
end
    
nucle_prop = rotate_fun2(nucle_prop,p,1);


%{
nucle_level_all = zeros(size(seg_result.cf_center_xyzi,1),size(seg_bw,3));
for i=1:size(seg_bw,3)
    if isempty(all_nucle{1,i})~=1
    A = all_nucle{1,i}(:,1:2);
    B = [(1:size(seg_result.cf_center_xyzi,1))' seg_result.cf_center_xyzi(:,2:4)];
    C = nucle_level{1,i};
    B=B(B(:,4)>=max(i-p.id.z_length/2,1)&B(:,4)<=min(i+p.id.z_length/2,size(seg_bw,3)),1:3);
    if isempty(B)~=1
        for j = 1:size(A,1)
            [~,bn]=min(pdist2(A(j,:),[B(:,3) B(:,2)]));
            nucle_level_all(B(bn,1),i)=C(j,1);
        end
    end
    end
end
nucle_prop_level = (max(nucle_level_all'))';
%}

end
function [nucle_prop,seg_result,xyzintsegdat,xyzintsegdat_id,xyzintsegdat_nororate,xyzintsegdat_nororate_id]=wav_to_NucSeg_vars3(p,seg_result,xyzintsegdat,chal_info,del_set,xyzintsegdat_id,xyzintsegdat_nororate,xyzintsegdat_nororate_id)

chal_matrix = cell2mat(chal_info(:,1:2));
nuc_i = find(chal_matrix(:,2));

% compare seg_result and xyzintsegdat number and delete outlier points
if del_set==1
    %[seg_result,xyzintsegdat,xyzintsegdat_id,xyzintsegdat_nororate,xyzintsegdat_nororate_id]=concaveimg3(p,seg_result,xyzintsegdat,xyzintsegdat_id,xyzintsegdat_nororate,xyzintsegdat_nororate_id);
end

% nucle_prop   % nucle_prop: [n, x, y, z, (5)(6)(7), total_pixel, center_I, averaged_I]
if isfield(seg_result,'cwt2_mask')==1     
    nucle_prop=zeros(size(seg_result.cf_center_xyzi,1),10);
    for i=1:size(seg_result.cf_center_xyzi,1)
        nucle_prop(i,1:4) = seg_result.cf_center_xyzi(i,1:4);
        nucle_prop(i,8) = seg_result.cf_center_xyzi(i,5);
        nucle_prop(i,9) = seg_result.cf_center_xyzi(i,6);
        nucle_prop(i,10) = seg_result.cf_center_xyzi(i,7);
    end
else
    nucle_prop=zeros(size(xyzintsegdat,1),10);
    for i=1:size(xyzintsegdat,1)
        nucle_prop(i,1) = i;
        nucle_prop(i,2:4) = [xyzintsegdat(i,2) xyzintsegdat(i,1) xyzintsegdat(i,3)];
        nucle_prop(i,8) = 1;
        nucle_prop(i,9) = xyzintsegdat(i,3+nuc_i);
        nucle_prop(i,10) = xyzintsegdat(i,3+nuc_i);
    end
end
nucle_prop = rotate_fun2(nucle_prop,p,1);

end
function [concave_bw,seg_result,seg_bw,xyzintsegdat]=concaveimg2(all_prop,seg_result,xyzintsegdat,z)


%nucleus xy positions and convex hull
seg_bw = seg_result.cwt2_mask(:,:,z);
n=size(all_prop,1);
all_nucle=zeros(n,5);
for i=1:n
    all_nucle(i,1:2)=all_prop(i).Centroid;
    all_nucle(i,5)=all_prop(i).Area;
end
conk1=convhull(all_nucle(:,1),all_nucle(:,2));

three_radius = zeros(size(all_nucle,1),3);
for ni = 1:size(all_nucle,1)
   d_all = sort(pdist2([all_nucle(ni,1),all_nucle(ni,2)],[all_nucle(:,1),all_nucle(:,2)]));
   three_radius(ni,:) = d_all(2:4);
end
average_radius = mean(mean(three_radius'));


% delete outlier points
out_n = find(three_radius(:,3) > average_radius*3);
if isempty(out_n)~=1
    for ii=1:size(out_n,1)
        out_nn = seg_result.cf_mark3d(round(all_nucle(out_n(ii),2)),round(all_nucle(out_n(ii),1)),z);
        if out_nn~=0
            for iii = 1:size(seg_result.Bxyz{1,out_nn},1)
                temp = seg_result.Bxyz{1,out_nn};
                seg_result.cwt2_mask(temp(iii,1),temp(iii,2),temp(iii,3)) = 0;
                seg_result.cf_mark3d(temp(iii,1),temp(iii,2),temp(iii,3)) = 0;
            end
            out_nnn = find(seg_result.cf_center_xyzi(:,1)==out_nn);
            seg_result.Bxyz{1,out_nn}=[];
            seg_result.cf_center_xyzi(out_nnn,:)=[];
            xyzintsegdat(out_nnn,:) = [];
        end
    end
    all_nucle(out_n,:)=[];all_prop(out_n) = [];
    three_radius(out_n,:) = [];
end
    
    
% new nuclie set
n=size(all_prop,1);
all_nucle=zeros(n,5);
for i=1:n
    all_nucle(i,1:2)=all_prop(i).Centroid;
    all_nucle(i,5)=all_prop(i).Area;
end
conk1=convhull(all_nucle(:,1),all_nucle(:,2));
seg_bw = seg_result.cwt2_mask(:,:,z);
%

% Convex hull coordinate systems
%{
[all_nucle,all_nucle_chd,conxcdist] = convex_coordinate0(all_nucle(conk1,1:2),all_nucle,average_radius);
rr = average_radius*sqrt(3)/2;
nucle_level = ceil(max((all_nucle(:,4)-0.5*rr),0)./rr)+1;
%}
%figure;scatter(all_nucle(:,1),all_nucle(:,2),[],nucle_level);colorbar;title('nucle_level');colormap hsv

    embryo_region = bwconvhull(seg_bw);
    concave_out = embryo_region;
    concave_bw = imdilate(concave_out, strel('disk',50));

end
function [seg_result,xyzintsegdat,xyzintsegdat_id,xyzintsegdat_nororate,xyzintsegdat_nororate_id]=concaveimg3(p,seg_result,xyzintsegdat,xyzintsegdat_id,xyzintsegdat_nororate,xyzintsegdat_nororate_id)

three_radius = zeros(size(xyzintsegdat,1),3);
xyz = [xyzintsegdat(:,1).*p.io.resolution_xy xyzintsegdat(:,2).*p.io.resolution_xy xyzintsegdat(:,3).*p.io.resolution_z];

if size(xyzintsegdat,1) > 3
    for ni = 1:size(xyzintsegdat,1)
       d_all = sort(pdist2([xyz(ni,1),xyz(ni,2)],[xyz(:,1),xyz(:,2)]));
       three_radius(ni,:) = d_all(2:4);
    end
    average_radius = mean(mean(three_radius'));
else
    average_radius = 0;
end


% delete outlier points
out_n = find(three_radius(:,3) > average_radius*3);
if isempty(out_n)~=1
    out_nn = xyzintsegdat_id(out_n);
    if isempty(seg_result)~=1
        for ii=1:size(out_n,1)
            if out_nn(ii)~=0
                temp = seg_result.Bxyz{1,out_nn(ii)};
                for iii = 1:size(temp,1)
                    seg_result.cwt2_mask(temp(iii,1),temp(iii,2),temp(iii,3)) = 0;
                    seg_result.cf_mark3d(temp(iii,1),temp(iii,2),temp(iii,3)) = 0;
                end
                seg_result.Bxyz{1,out_nn(ii)}=[];
                nn = find(seg_result.cf_center_xyzi(:,1)==out_nn(ii));
                if isempty(nn)~=1
                    seg_result.cf_center_xyzi(nn,:)=[];                
                end
                nnn = find(xyzintsegdat_id==out_nn(ii));
                xyzintsegdat(nnn,:) = [];
                xyzintsegdat_id(nnn,:) = [];
                nnnn = find(xyzintsegdat_nororate_id==out_nn(ii));
                xyzintsegdat_nororate(nnnn,:) = [];
                xyzintsegdat_nororate_id(nnnn,:) = [];    
            end
        end
    else
        for ii=1:size(out_n,1)
            if out_nn(ii)~=0
                nnn = find(xyzintsegdat_id==out_nn(ii));
                xyzintsegdat(nnn,:) = [];
                xyzintsegdat_id(nnn,:) = [];
                nnnn = find(xyzintsegdat_nororate_id==out_nn(ii));
                xyzintsegdat_nororate(nnnn,:) = [];
                xyzintsegdat_nororate_id(nnnn,:) = [];   
            end
        end
    end
end
    
    
% compare xyzintsegdat# and cf_center_xyzi#
if isempty(seg_result)~=1
    if size(xyzintsegdat,1)-size(seg_result.cf_center_xyzi,1)>0
        del_list = [];
        for nn = 1:size(xyzintsegdat_id,1)
            if isempty(find(seg_result.cf_center_xyzi(:,1) == xyzintsegdat_id(nn,1)))==1
                del_list = [del_list;nn];
            end
        end
        if isempty(del_list)~=1
            xyzintsegdat(del_list,:) = [];
            xyzintsegdat_id(del_list,:) = [];
            xyzintsegdat_nororate(del_list,:) = [];
            xyzintsegdat_nororate_id(del_list,:) = [];
        end
    elseif size(xyzintsegdat,1)-size(seg_result.cf_center_xyzi,1)<0
        del_list = [];
        for nn = 1:size(seg_result.cf_center_xyzi,1)
            if isempty(find(xyzintsegdat_id == seg_result.cf_center_xyzi(nn,1)))==1
                del_list = [del_list;nn];
            end
        end
        if isempty(del_list)~=1
            seg_result.cf_center_xyzi(del_list,:) = [];
        end
    end
end


end
function [data_i,convxymin,conxcdist] = convex_coordinate0(convxy,data_i,average_radius)
% data_i [N x 5] = (x, y, boundary_axis, vertical_dist_axis, Area)
% convxymin [N x 8] = (x, y, convex_point1,convex_point2,intersection_x,intersection_y, vertical_dist_axis, boundary_axis)
% conxcdist [M x 1] Accumulated Distance between convex points

% sort convex hull xy points from positive to negative
if convxy(1,1)==convxy(end,1)&&convxy(1,2)==convxy(end,2)
    convxy=convxy(1:end-1,:);
end
[xc, yc, ~] = circfit(convxy(:,1), convxy(:,2));
convxy(:,1) = convxy(:,1) -xc; convxy(:,2) = convxy(:,2) -yc;
xc = 0; yc = 0;  
convxy_theta = real(asin(convxy(:,2) ./ sqrt((convxy(:,1)-xc).^2 + (convxy(:,2)-yc).^2)));
for k=1:size(convxy,1)
   if convxy(k,1)>xc
      convxy_theta(k,1) = sign(convxy_theta(k,1))*pi - convxy_theta(k,1);
   end
end
convxy_theta=- convxy_theta;
convxy_theta=[convxy_theta (1:size(convxy_theta,1))'];
convxy_theta_p=sortrows(convxy_theta(convxy_theta(:,1)>=0,:),1);
convxy_theta_n=sortrows(convxy_theta(convxy_theta(:,1)<0,:),1);
convxy=[convxy(convxy_theta_p(:,2),:);convxy(convxy_theta_n(:,2),:)];

% data_i center to [0,0]
[dxc, dyc, ~] = circfit(data_i(:,1), data_i(:,2));
data_i(:,1) = data_i(:,1) -dxc; data_i(:,2) = data_i(:,2) -dyc;

% Accumulated Distance between convex points
conxdist=sqrt((convxy(2:end,1)-convxy(1:end-1,1)).^2+(convxy(2:end,2)-convxy(1:end-1,2)).^2);
conxcdist= [0;cumsum([conxdist;sqrt((convxy(1,1)-convxy(end,1)).^2+(convxy(1,2)-convxy(end,2)).^2)])];

% calculate distance between convex points and data_i points and find min 3 points
%convxymin =[data_i(x) data_i(y) conv_point(left), conv_point(right), intersection(x), intersection(y), r(point to line), d(coordinate)]

pdistans=pdist2([data_i(:,1),data_i(:,2)],[convxy(:,1),convxy(:,2)]);
convxymin=zeros(size(pdistans,1),8);
for i=1:size(pdistans,1)
    
    % find the closest 3 points
    [~,A2] = min(pdistans(i,:));
    if A2==1
        cxy123=[size(convxy,1),1,2];
    elseif A2==size(convxy,1)
        cxy123=[size(convxy,1)-1,size(convxy,1),1];
    else
        cxy123=A2-1:A2+1;
    end
    %[~,A2] = unique(pdistans(i,:));cxy123=sort(A2(1:3))';
    %if cxy123==[1,2,size(convxy,1)]
    %    cxy123=[size(convxy,1),1,2];
    %elseif cxy123==[1,size(convxy,1)-1,size(convxy,1)]
    %    cxy123=[size(convxy,1)-1,size(convxy,1),1];
    %end
    
    % check the first interal
    a=[data_i(i,1),data_i(i,2)];
    b=[convxy(cxy123(1),1),convxy(cxy123(1),2)];
    c=[convxy(cxy123(2),1),convxy(cxy123(2),2)];
    if pdist2(a,b)<average_radius*10 && pdist2(a,c)<average_radius*10
    syms x y;
    f1=(y-b(2))./(x-b(1))-(c(2)-b(2))./(c(1)-b(1));
    f2=((y-a(2))./(x-a(1))).*((c(2)-b(2))./(c(1)-b(1)))+1;
    [x,y]=solve(f1,f2);x=double(x);y=double(y);
    d=sqrt((x-a(1)).^2+(y-a(2)).^2);
    if isempty(x)~=1
        conv1=[x,y,d,sqrt((x-b(1))^2+(y-b(2))^2)+conxcdist(cxy123(1))];
        inter1=([x,y]-b)/(c-b);
        if inter1>=0&&inter1<=1
            c1=1;
        else
            c1=0;
        end
        conv1(1) = conv1(1) +dxc; conv1(2) = conv1(2) +dyc;
    else
        c1=0;
    end
    else
        c1=-1;
    end

    % check the second interal
    a=[data_i(i,1),data_i(i,2)];
    b=[convxy(cxy123(2),1),convxy(cxy123(2),2)];
    c=[convxy(cxy123(3),1),convxy(cxy123(3),2)];
    if pdist2(a,b)<average_radius*10 && pdist2(a,c)<average_radius*10
    syms x y;
    f1=(y-b(2))./(x-b(1))-(c(2)-b(2))./(c(1)-b(1));
    f2=((y-a(2))./(x-a(1))).*((c(2)-b(2))./(c(1)-b(1)))+1;
    [x,y]=solve(f1,f2);x=double(x);y=double(y);
    d=sqrt((x-a(1)).^2+(y-a(2)).^2);
    if isempty(x)~=1
        conv2=[x,y,d,sqrt((x-b(1))^2+(y-b(2))^2)+conxcdist(cxy123(2))];
        inter2=([x,y]-b)/(c-b);
        if inter2>=0&&inter2<=1
            c2=1;
        else
            c2=0;
        end
        conv2(1) = conv2(1) +dxc; conv2(2) = conv2(2) +dyc;
    else
        c2=0;
    end
    else
        c2=-1;
    end
    
    % output data_i
    data_i(i,1) = data_i(i,1) +dxc; data_i(i,2) = data_i(i,2) +dyc;
    if (c1==1&&c2==0 ||c2==-1 || c1==1&&c2==1) && exist('conv1','var')~=0
        data_i(i,3)=conv1(4);data_i(i,4)=conv1(3);
        convxymin(i,:)=[data_i(i,1),data_i(i,2) cxy123(1) cxy123(2) conv1];
    elseif  (c1==0&&c2==1 ||c1==-1)  && exist('conv2','var')~=0
        data_i(i,3)=conv2(4);data_i(i,4)=conv2(3);
        convxymin(i,:)=[data_i(i,1),data_i(i,2) cxy123(2) cxy123(3) conv2];
    else %if c1==1&&c2==1
        if exist('inter2','var')==0&&exist('inter1','var')==1
            data_i(i,3)=conv1(4);data_i(i,4)=conv1(3);
            convxymin(i,:)=[data_i(i,1),data_i(i,2) cxy123(1) cxy123(2) conv1];
        elseif exist('inter1','var')==0&&exist('inter2','var')==1
            data_i(i,3)=conv2(4);data_i(i,4)=conv2(3);
            convxymin(i,:)=[data_i(i,1),data_i(i,2) cxy123(2) cxy123(3) conv2];
        else
            data_i(i,3)=0;data_i(i,4)=0;
            convxymin(i,:)=[data_i(i,1),data_i(i,2) cxy123(2) cxy123(3) [-1 -1 -1 -1]];
        end
    end
end
%convxymin=sortrows(convxymin,8);
end
function outlayer = outlayer_cal(outlayer,average_radius)

record = ones(size(outlayer,1),1);
for ii=1:size(outlayer,1)
    if record(ii)~= 0
        nn = find(abs(outlayer(:,8) - outlayer(ii,8))<=average_radius/2);
        if isempty(nn)~=1
            for iii=1:size(nn,1)
                if outlayer(nn(iii),7) - outlayer(ii,7)>=average_radius/4
                    record(nn(iii)) = 0;
                end
            end
        end
    end
end
outlayer = outlayer(find(record),:);

end
function seg_acc = segmentation_accuracy(img1,img2)

nz = size(img1,3);
seg_acc_z = zeros(1,nz);
for z = 1:nz
bw1 = img1 > 0;
bw2 = img2 > 0;
C = bw1 & bw2;D = bw1 | bw2;
seg_acc_z(1,z) = size(find(C>0),1)/size(find(D>0),1);
end
seg_acc = mean(seg_acc_z);

end
function [prop2,p] = rotate_fun(prop,calib_thi,p,nuc_center,scale_opt)
p.DV_section_number = 36;
p.DV_sectionZ_number = 10;

n = size(prop,1); 
thi = zeros(n,6);
if scale_opt ==1
    prop(:,2) = (prop(:,2) - nuc_center(:,1))*p.io.resolution_xy;
    prop(:,3) = (prop(:,3) - nuc_center(:,2))*p.io.resolution_xy;
    prop(:,4) = (prop(:,4) - nuc_center(:,3))*p.io.resolution_z;
else
    prop(:,2) = prop(:,2) - nuc_center(:,1);
    prop(:,3) = prop(:,3) - nuc_center(:,2);
    prop(:,4) = prop(:,4) - nuc_center(:,3);
end


prop2=prop;

pmax=max(abs(prop(prop(:,4)==min(prop(:,4)),3)));
hmax=max(abs(prop(:,4)));
% -- calcualte angle for data
[thi(:,1), thi(:,2), r] = cart2sph(prop(:,2),prop(:,3),prop(:,4)+max(pmax-hmax,0));
for i=1:size(prop,1)
    % xy plane
    if prop(i,2)<0
      %thi(i,1) = sign(thi(i,1))*pi - thi(i,1);
    end
    if thi(i,1)<0
        thi(i,1) = 2*pi+thi(i,1);
    end
end


nmax = max(thi(:,2));nmin = min(thi(:,2));
for i=1:n
    thi(i,3) = min(max(ceil(thi(i,1)/(2*pi/p.DV_section_number)),1),p.DV_section_number);
    thi(i,4) = min(max(round((thi(i,2)-nmin)/((nmax-nmin)/p.DV_sectionZ_number)),1),p.DV_sectionZ_number);
    thi(i,5) = (thi(i,4)-1)*p.DV_sectionZ_number + thi(i,3);
    thi(i,6) = sqrt((prop(i,4)).^2 + (prop(i,2)).^2 + (prop(i,3)).^2);
end


for ni = 1:size(prop,1)
    thi(ni,1) = thi(ni,1) - calib_thi(1,1);
    if thi(ni,1)<0
        thi(ni,1) = thi(ni,1) +2*pi;
    elseif thi(ni,1)>2*pi
        thi(ni,1) = thi(ni,1) -2*pi;
    end   

    prop2(ni,1) = prop(ni,1);
    prop2(ni,2) = cos(thi(ni,1))*sqrt(prop(ni,2)^2+prop(ni,3)^2);
    prop2(ni,3) = sin(thi(ni,1))*sqrt(prop(ni,2)^2+prop(ni,3)^2);
   
end

[prop2(:,5:7),prop2(:,2:4)] = xyz_ang(prop2(:,2:4),[0,0,0],p,0);

end
function [prop2,p] = rotate_fun2(prop,p,scale_opt)
p.DV_section_number = 36;
p.DV_sectionZ_number = 10;

if size(prop,1) > 1
    nn = convhull(prop(:,2),prop(:,3));
    nuc_center = [mean(prop(nn,2:3)) 0];
else
    nuc_center = [prop(:,2:3) 0];
end
if scale_opt ==1
    prop(:,2) = (prop(:,2) - nuc_center(:,1))*p.io.resolution_xy;
    prop(:,3) = (prop(:,3) - nuc_center(:,2))*p.io.resolution_xy;
    prop(:,4) = (prop(:,4) - nuc_center(:,3))*p.io.resolution_z;
else
    prop(:,2) = prop(:,2) - nuc_center(:,1);
    prop(:,3) = prop(:,3) - nuc_center(:,2);
    prop(:,4) = prop(:,4) - nuc_center(:,3);
end

prop2=prop;
[prop2(:,5:7),prop2(:,2:4)] = xyz_ang(prop2(:,2:4),[0,0,0],p,0);


end
function [IDX, isnoise]=DBSCAN(X,epsilon,MinPts)

    C=0;
    
    n=size(X,1);
    IDX=zeros(n,1);
    
    D=pdist2(X,X);
    
    visited=false(n,1);
    isnoise=false(n,1);
    
    for i=1:n
        if ~visited(i)
            visited(i)=true;
            
            Neighbors=RegionQuery(i);
            if numel(Neighbors)<MinPts
                % X(i,:) is NOISE
                isnoise(i)=true;
            else
                C=C+1;
                ExpandCluster(i,Neighbors,C);
            end
            
        end
    
    end
    
    function ExpandCluster(i,Neighbors,C)
        IDX(i)=C;
        
        k = 1;
        while true
            j = Neighbors(k);
            
            if ~visited(j)
                visited(j)=true;
                Neighbors2=RegionQuery(j);
                if numel(Neighbors2)>=MinPts
                    Neighbors=[Neighbors Neighbors2];   %#ok
                end
            end
            if IDX(j)==0
                IDX(j)=C;
            end
            
            k = k + 1;
            if k > numel(Neighbors)
                break;
            end
        end
    end
    
    function Neighbors=RegionQuery(i)
        Neighbors=find(D(i,:)<=epsilon);
    end

end
function h = display_mask(img, mask, rgb_opt, alpha, perim_opt)
% img: 2D image,  mask: logical mask(0 or 1), 
% rgb_opt= 1:R, 2:G, 3:B
% alpha:  0~1
% perim_opt = 1: only mask perimeter

% Make a truecolor all-green image.
figure;
imagesc(img);colormap gray
% Make a truecolor all-green image.
if rgb_opt == 1
    green = cat(3, ones(size(img)),zeros(size(img)), zeros(size(img)));
elseif rgb_opt == 2
    green = cat(3, zeros(size(img)),ones(size(img)), zeros(size(img)));
elseif rgb_opt == 3
    green = cat(3, zeros(size(img)),zeros(size(img)), oens(size(img)));
end
hold on 
h = imshow(green);colorbar; 
hold off
if perim_opt ==1;mask = bwperim(mask);end
set(h, 'AlphaData', mask.*alpha) ;
end
function im_noisy = real_img_noisy(img, noisy_type, noisy_level)

if noisy_level==0
   im_noisy = img;
elseif noisy_type == 1
    im_noisy = zeros(size(img));
    img = double(img);
    for z = 1:size(img,3)
        img_z = img(:,:,z);
        i_max=max(img_z(:));img1=img_z./i_max;
        im_noisy(:,:,z) = imnoise(img1,'gaussian', 0, noisy_level).*i_max;
    end
    
elseif noisy_type == 2
    im = double(img);
    i_max=max(im(:));im0 = zeros(size(im),class(im));
    im_noisy = imnoise(im0,'salt & pepper', noisy_level);
    if strcmp(class(im_noisy),'uint16')==1
        im_noisy=im_noisy*i_max.*uint16(rand(size(im))/2+uint16(ones(size(im),class(im)).*0.5));
    elseif strcmp(class(im_noisy),'uint32')==1
        im_noisy=im_noisy*i_max.*uint32(rand(size(im))/2+uint32(ones(size(im),class(im)).*0.5));
    elseif strcmp(class(im_noisy),'double')==1
        im_noisy=im_noisy*i_max.*(rand(size(im))/2+ones(size(im),class(im)).*0.5);
    else
        eval(['im_noisy=im_noisy*i_max.*(rand(size(im))/2+' class(im_noisy) '(ones(size(im),class(im)).*0.5))']);
    end   
    im_noisy = im_noisy+im;
    
elseif noisy_type == 3
    im_gradient = repmat(linspace(1, double(noisy_level)+1, size(im,2)), size(im,1),1,size(im,3));
    im_noisy = (im+1).*im_gradient;
    
end


end
function [height_level,nucle_prop] = get_height_level(nucle_prop,xyzintsegdat)
% [height_level,nucle_prop,seg_result,xyzintsegdat] = get_height_level(nucle_prop,seg_result,xyzintsegdat);
nucle_proph = nucle_prop(:,4);max_height = max(nucle_proph);
[~,nn] = max(xyzintsegdat(:,3));
if mean(nucle_proph(nn)) > mean(nucle_proph)
    nucle_prop(:,4) = max_height - nucle_prop(:,4);
end
tot = size(nucle_proph,1);tot_n = 0;
height_level = zeros(tot,1);zz = 1;
for i = 0:max_height
    if tot_n<tot
        nn = find(nucle_proph==i);
        if isempty(nn)~=1
            height_level(nn) = max_height-zz;
            zz = zz+1; tot_n = tot_n+length(nn);
        end
    end
end

end
function nucle_coordination = nucle_coordination_update(nucle_prop,height_level,seg_result,p,nucle_prop_level)

nucle_coordination = [nucle_prop(:,1:4) zeros(size(nucle_prop,1),14)];
nucle_coordination(:,10) = nucle_prop_level;
tot = size(nucle_prop,1);
dv = zeros(tot,1); ap = zeros(tot,1); 
max_height = max(height_level);

% YSL
YSL_level = makeYSL(nucle_coordination(:,2:4));
nucle_coordination(:,17) = YSL_level;
%{
YSL_toph = max(nucle_coordination(abs(nucle_coordination(:,2))<10 & abs(nucle_coordination(:,3))<10,4));
if isempty(YSL_toph)==1;YSL_toph=5000;end
for i = 1:ceil(max_height/3)
    nn = find(height_level>=(i-1)*3&height_level<i*3);
    if isempty(nn)~=1
        A = nucle_coordination(nn,2:3);B = zeros(size(A));
        B(:,1) = (A(:,1) - min(A(:,1)))/(max(A(:,1)) - min(A(:,1)));
        B(:,2) = (A(:,2) - min(A(:,2)))/(max(A(:,2)) - min(A(:,2)));
        dv(nn,1) = B(:,1);
        ap(nn,1) = B(:,2);
        C = nucle_coordination(nn,[8,2,3,4]);maxc = max(C(:,1));
        cc = find(C(:,4)<=YSL_toph);
        for k = 1:length(nn)
            if nucle_coordination(nn(k),8) <= 1
                nucle_coordination(nn(k),8) = 1;
                nucle_coordination(nn(k),14) = 1;
            elseif isempty(cc)==1
                if nucle_coordination(nn(k),8) > maxc-p.ori.evl_n
                    nucle_coordination(nn(k),14) = 2;
                end
            else
                nucle_coordination(nn(k),14) = 0;
            end
        end
    end
end
%}

% dv
for i = 1:ceil(max_height/3)
    nn = find(height_level>=(i-1)*3&height_level<i*3);
    if isempty(nn)~=1
        A = nucle_coordination(nn,2:3);B = zeros(size(A));
        B(:,1) = (A(:,1) - min(A(:,1)))/(max(A(:,1)) - min(A(:,1)));
        B(:,2) = (A(:,2) - min(A(:,2)))/(max(A(:,2)) - min(A(:,2)));
        dv(nn,1) = B(:,1);
        ap(nn,1) = B(:,2);
    end
end

% dv and ap setting
xyz_angle = nucle_prop(:,5:7);
dv_apaxis = zeros(size(nucle_prop,1),3);
for ai = 1:size(nucle_prop,1)
    
    % visual-dosal
    if xyz_angle(ai,1)>pi/2&&xyz_angle(ai,1)<=pi/2*3
        dv_apaxis(ai,1) = (pi/2*3 - xyz_angle(ai,1))/pi;
    elseif xyz_angle(ai,1)>pi/2*3&&xyz_angle(ai,1)<=pi*2
        dv_apaxis(ai,1) = (xyz_angle(ai,1) - pi/2*3)/pi;
    else
        dv_apaxis(ai,1) = xyz_angle(ai,1)/pi + 0.5;
    end
    
    % AP axis
    if xyz_angle(ai,1)>0&&xyz_angle(ai,1)<=pi
        dv_apaxis(ai,2) = xyz_angle(ai,1)/pi;
    else
        dv_apaxis(ai,2) = (2*pi - xyz_angle(ai,1))/pi;
    end
    
    % height = 
    dv_apaxis(ai,3) = (pi/2 - xyz_angle(ai,2))*2/pi;
end

nucle_coordination(:,8) = dv_apaxis(:,3)/max(dv_apaxis(:,3));
nucle_coordination(:,5) = dv_apaxis(:,1);
nucle_coordination(:,7) = dv_apaxis(:,2);
%max_height = max(nucle_coordination(:,4));

for i = 1:size(nucle_prop,1)    
    if size(nucle_prop,1)>3
        n_list = pdist2(nucle_coordination(i,2:4),nucle_coordination(:,2:4));
        C = sort(n_list);nucle_coordination(i,13) = mean(C(2:2+p.ori.neighbor_n3D));
    else
        n_list = 0;
        nucle_coordination(i,13) = 0;
    end
    
    nucle_coordination_samelevel = nucle_coordination(nucle_coordination(:,10)==nucle_coordination(i,10),:);
    if nucle_coordination(i,4)>max(nucle_coordination(i,4))-p.ori.density_radius3D
        density_ratio = 1-(1-(nucle_coordination(i,4) - max(nucle_coordination(i,4)))/p.ori.density_radius3D)*0.5;
    else
        density_ratio = 1;
    end
    nucle_coordination(i,15) = sum(n_list<=p.ori.density_radius3D);
    nucle_coordination(i,15) = nucle_coordination(i,15)/density_ratio; 
    
    n_list = pdist2(nucle_coordination(i,2:4),nucle_coordination_samelevel(:,2:4));
    C = sort(n_list);
    if length(C)>1
        nucle_coordination(i,14) = mean(C(2:min(2+p.ori.neighbor_n2D,length(C))));
    else
        nucle_coordination(i,14) = 0;
    end
    nucle_coordination(i,16) = sum(n_list<=p.ori.density_radius2D);
    nucle_coordination(i,16) = nucle_coordination(i,16)/density_ratio;    
    %nucle_coordination(i,5) = nucle_coordination(i,4)/max_height;
    if isfield(seg_result,'cwt2_mask')==1
        Bxyz = seg_result.Bxyz{1,nucle_prop(i,1)};
        nucle_coordination(i,18) = (max(Bxyz(:,1))-min(Bxyz(:,1)))*p.io.resolution_xy/2+(max(Bxyz(:,2))-min(Bxyz(:,2)))*p.io.resolution_xy/2; %+(max(Bxyz(:,3))-min(Bxyz(:,3)))*p.io.resolution_z/3;
    else
        nucle_coordination(i,18) = 1;
    end
end

nucle_coordination_add = zeros(size(nucle_coordination,1),2);
nucle_coord_list = [(1:size(nucle_coordination,1))' nucle_coordination(:,4)];
nucle_coord_list = sortrows(nucle_coord_list,2);
for x1 = 1:ceil(size(nucle_coordination,1)/500)
     mm = nucle_coord_list((x1-1)*500+1:min(x1*500,size(nucle_coordination,1)),1);
     nucle_coordination_add(mm,1) = x1;
end

divide_nn = 40;
dthi = 2*pi/divide_nn;
for x1 = 1:divide_nn
    for x2 = 1:round(divide_nn/2)
        nn = find(xyz_angle(:,1)>=dthi*(x1-1)&xyz_angle(:,1)<dthi*x1&xyz_angle(:,2)>=dthi*(x2-1)&xyz_angle(:,2)<dthi*x2);
        if isempty(nn)~=1
            min_d = min(xyz_angle(nn,3));
            nucle_coordination_add(nn,2) = xyz_angle(nn,3)-min_d;
        end
    end
end

nucle_coordination(:,11) = nucle_coordination_add(:,1);
nucle_coordination(:,12) = nucle_coordination_add(:,2);
zmin = min(nucle_coordination(:,4));zmax = max(nucle_coordination(:,4));
nucle_coordination(:,9) = (nucle_coordination(:,4) - zmin)./(zmax - zmin);
for i = 1:size(nucle_coordination(:,1))
    if nucle_coordination(i,3)>=0
        nucle_coordination(i,6) = 0.5 + nucle_coordination(i,8)/2;
    else
        nucle_coordination(i,6) = (1 - nucle_coordination(i,8))/2;
    end    
end
end
function nucle_prop = delete_list(nucle_prop,del_list)

n = length(del_list);
if isempty(del_list)~=1
    for i=1:n
        nucle_prop=nucle_prop(nucle_prop(:,1)~=del_list(i),:);
    end
end

end
function draw_EVL3D(nucle_coordination,opt)
opt.inn=0;
if size(nucle_coordination,2)>=14
    A = nucle_coordination;
    B = nucle_coordination(nucle_coordination(:,14)==2,:);
    na = boundary(A(:,3),A(:,2),A(:,4),0.3);
    nb = boundary(B(:,3),B(:,2),B(:,4),0.1);
    %figure;
    if opt.out==1
        trisurf(na,A(:,3),A(:,2),A(:,4),'FaceAlpha',opt.out_color(4),'facecolor',opt.out_color(1:3),'edgecolor','none','LineStyle','none','FaceLighting','phong');hold on
        %trisurf(na,A(:,3),A(:,2),A(:,4),'FaceAlpha',opt.out_color(4),'facecolor',opt.out_color(1:3),'Edgecolor','none');hold on
    end
    if opt.inn==1
        trisurf(nb,B(:,3),B(:,2),B(:,4),'FaceAlpha',opt.inn_color(4),'facecolor',opt.inn_color(1:3),'edgecolor','none');hold on   
    end
    %set(gca,'Zdir','reverse');
    %shading faceted              % other options are flat, faceted, and interp
    %set(sh, 'EdgeColor', 'interp', 'FaceColor', 'interp');
    %light
    %lighting phong
    set(gcf, 'Renderer', 'zbuffer');
end
end
function coloroverlay = coloroverlay_fromzebembim(coloroverlay0)

coloroverlay=[];
disksize=round(max(size(coloroverlay0(:,:,1),1), size(coloroverlay0(:,:,1),2))/1024*4);
for i = 1:size(coloroverlay0,3)
    if rem(i,3)==1
        coloroverlay=cat(3, coloroverlay, imdilate(coloroverlay0(:,:,i)./max(max(coloroverlay0(:,:,i)))), strel('disk',disksize));
    else
        coloroverlay=cat(3, coloroverlay, coloroverlay0(:,:,i)./max(max(coloroverlay0(:,:,i))));
    end
end
end
function [xyz,x,y,z,p]=createellipse(Lx,Ly,Lz,dense,p,figure_folder)


[x,y,z] = ellipsoid(0,0,0,Lx,Ly,Lz,dense);
%figure;surf(x,y,z);colorbar;
[n,m] = size(x);
xyz = zeros(n*m,3);
for i = 1:n
   for j = 1:m
      
       xyz((i-1)*m+j,:) = [x(j,i) y(j,i) z(j,i)];
       
   end
end

figure(p.fign);scatter3(xyz(:,1),xyz(:,2),xyz(:,3));colorbar;
axis equal;
title('3D projection ellipse');
if p.save_figures==1
    saveas(figure(p.fign), [figure_folder 'emb_f' num2str(p.fign) '.fig']);
end
if p.display_figures==0
    close(figure(p.fign));
end
p.fign=p.fign+1;

end
function nucle_level = nucle_level_boun(nucle_coordination)

% init
nucle_level_number = size(nucle_coordination,1);
nucle_level = zeros(nucle_level_number,1);
A  = [(1:nucle_level_number)' nucle_coordination];
A0 = A;

for nn = 1:30
if isempty(A)~=1
    max_h = max(A(:,4));
    button_A = A(A(:,4)>max_h-10,:);
    button_A(:,4) = button_A(:,4) + 10;button_A(:,1) = 0;
    %newA = make_button(button_A(:,2:4),200);
    newA = make_button2(A(:,2:4),max_h);
    button_A = [button_A;[zeros(size(newA,1),1) newA zeros(size(newA,1),size(button_A,2)-5)]];
    A = [A;button_A];
    na = boundary(A(:,3),A(:,2),A(:,4),0.5);
    naa = unique(na);
    C = A(naa,:);
    C = C(C(:,1)~=0,:);

    %A0_ = A0(A0(:,5)>100&A0(:,5)<130,:);C_ = C(C(:,5)>100&C(:,5)<130,:);
    %figure;scatter3(A0_(:,4),A0_(:,3),A0_(:,5),'.');hold on;
    %scatter3(C_(:,4),C_(:,3),C_(:,5),'r');hold off;

    nucle_level(C(:,1))=ceil(nn/5);
    naa_other = setdiff([1:size(A,1)]',naa);
    A = A(naa_other,:);A = A(A(:,1)~=0,:);
end
end

nucle_level(find(nucle_level==0)) = max(nucle_level)+1;
%
%naa = find(nucle_level==2);
%figure;scatter3(A0(:,4),A0(:,3),A0(:,5),'.');hold on;
%scatter3(A0(naa,4),A0(naa,3),A0(naa,5),'r');hold off;
end
function newA = make_button(A,m)

newA = [];
n = size(A,1);
B = randi([1,n],m,2);
for i = 1:min(m,n)
    if B(i,1)~=B(i,2)
        x = linspace(A(B(i,1),1),A(B(i,2),1),5);
        y = linspace(A(B(i,1),2),A(B(i,2),2),5);
        z = linspace(A(B(i,1),3),A(B(i,2),3),5);
        newA = [newA;[x' y' z']];
    end
end


end
function newA = make_button2(A,m)

newA = A;
newA(:,3) = m;

end
function YSL_level = makeYSL(xyz)


% init
YSL_level_number = size(xyz,1);
YSL_level = zeros(YSL_level_number,1);
A  = [(1:YSL_level_number)' xyz];

for nn = 1:1
if isempty(A)~=1
    max_h = max(A(:,4));
    button_A = A(A(:,4)>max_h-10,:);
    button_A(:,4) = button_A(:,4) + 10;button_A(:,1) = 0;
    %newA = make_button(button_A(:,2:4),200);
    %button_A = [button_A;[zeros(size(newA,1),1) newA zeros(size(newA,1),size(button_A,2)-5)]];
    A = [A;button_A];
    na = boundary(A(:,3),A(:,2),A(:,4),0.5);
    naa = unique(na);
    C = A(naa,:);
    C = C(C(:,1)~=0,:);

    %A0_ = A0(A0(:,5)>100&A0(:,5)<130,:);C_ = C(C(:,5)>100&C(:,5)<130,:);
    %figure;scatter3(A0_(:,4),A0_(:,3),A0_(:,5),'.');hold on;
    %scatter3(C_(:,4),C_(:,3),C_(:,5),'r');hold off;

    YSL_level(C(:,1))=1;
    naa_other = setdiff([1:size(A,1)]',naa);
    A = A(naa_other,:);A = A(A(:,1)~=0,:);
end
end

end
function [nucle_coordination_add,result_proj_add] = nucle_proj_update(nucle_coordination,nucle_nn,proj_surface,r_angle,divide_nn)
nucle_coordination_add = zeros(size(nucle_coordination,1),2);
result_proj_add = zeros(size(proj_surface,1),2);
divide_nn = round(divide_nn);

vd_ap_h = zeros(size(proj_surface,1),3);
vd_ap = zeros(size(proj_surface,1),3);
vd_ap(:,1) = (1:size(proj_surface,1))';
for ai = 1:size(proj_surface,1)
    vd_ap(ai,2) = ceil(r_angle(ai,1)/(pi/divide_nn));
    if vd_ap(ai,2)==0
        vd_ap(ai,2) = 1;
    end
    
    % visual-dosal
    if vd_ap(ai,2)>divide_nn/2&&vd_ap(ai,2)<=divide_nn*3/2
        vd_ap_h(ai,1) = (divide_nn*3/2 - vd_ap(ai,2))/divide_nn;
    elseif vd_ap(ai,2)>divide_nn*3/2&&vd_ap(ai,2)<=divide_nn*2
        vd_ap_h(ai,1) = (vd_ap(ai,2)-divide_nn*3/2)/divide_nn;
    else
        vd_ap_h(ai,1) = vd_ap(ai,2)/divide_nn + 0.5;
    end
    
    % AP axis
    if vd_ap(ai,2)>0&&vd_ap(ai,2)<=divide_nn
        vd_ap_h(ai,2) = vd_ap(ai,2)/divide_nn;
    else
        vd_ap_h(ai,2) = (divide_nn*2 - vd_ap(ai,2))/divide_nn;
    end
    
    % height = 
    vd_ap(ai,3) = ceil(r_angle(ai,2)/(pi/divide_nn));
    if vd_ap(ai,3)==0
        vd_ap(ai,3)=1;
    end
    vd_ap_h(ai,3) = vd_ap(ai,3)/divide_nn/2;    
end


nucle_coord_list = [(1:size(nucle_coordination,1))' nucle_coordination(:,4)];
nucle_coord_list = sortrows(nucle_coord_list,2);
for x1 = 1:ceil(size(nucle_coordination,1)/500)
     mm = nucle_coord_list((x1-1)*500+1:min(x1*500,size(nucle_coordination,1)),1);
     nucle_coordination_add(mm,1) = x1;
end

for x1 = 1:divide_nn*2
    for x2 = 1:divide_nn/2
        nn = find(vd_ap(:,2)==x1&vd_ap(:,3)==x2);
        nnn = [];
        if isempty(nn)~=1
            for nn_i = 1:size(nn,1)
                id_nnn = find(nucle_nn(:,1)==nn(nn_i,1));
                if isempty(id_nnn)~=1
                    nnn = [nnn;id_nnn];
                    for nnn_i = 1:size(id_nnn,1)
                        nucle_coordination_add(id_nnn(nnn_i),1:3) = vd_ap_h(nn(nn_i,1),:);
                    end
                end
            end
            if isempty(nnn)~=1
                distmatrix = pdist2(nucle_coordination(nnn,2:4),[0,0,0]);
                result_proj_add(nn,1) = max(nucle_coordination_add(nnn,1));
                result_proj_add(nn,2)= max(distmatrix) - min(distmatrix);
                distmatrix = distmatrix - min(distmatrix);
                nucle_coordination_add(nnn,2) = distmatrix;
            end
        end
    end
end

end

% Joe's new code
function [xyzintsegdat] = stacksegint3D140plus(smoothdapi, nn, x1, y1, z1, noisemin, noisemax, dist)

%like stacksegintauto, except the input can handle stacks of 140 or more by
%dividing it into a stack beow 90 and above 90 and finding maxima in each
%and the combining the results.
%basename= the name of the image sequence up to the image numbers.  the
%for example: 'name_z'
%segsuffix=the channel suffix of desired images to be used for seg,menting and to normalize against. example: '_c0002'
%intsuffix=the channel suffix of desired images to be used for intensity measuring. example: '_c0003'
%x1 = width of a nuclei in pixels
%y1 = width of a nuclei in pixels
%z1 =  z depth of nuclei in slices
%noisemin=during segmenting, minima below this value will be surpressed (hmin).  example: 10
%noisemax=during segmenting, maxima below this value will be surpressed
%(hmax). example: 10
%pix=pixels of xy plane of image. example: 1024
%dist=maxima closer than this will be combined.  example: 5
    %normfac= the average intensity of pix above 20 will be averaged to this to this
%output
%maximaxyintz= a 5 by X matrix where X is the number of nuclei.  column 1
%is x coordinate, column 2 is Y coordinate, column 3 is segsuffix image,
%column 4 is intsuffix image, colum 5 is Z coordinate
%6.6.12= updated so that it only takes intenisty from center slice
%7.2.12= the normalizedim3D function was removed.  it was deemed no longer
%necessary as the maxima3D function is robust and variation of intensity
%with the new imaging protocals is minimal.  removed when normalizer removed:  ", normfac, thresh)"

pix = 1024;
saveim=0;
showimage=0;
        %displaymean=input('Do you want to display the mean for each image? (1=yes, 0=no) ');
%showimage=input('show images with maximas? (1=yes, 2=no) ');
%if showimage==1
%saveim=input('save images with maximas? (1=yes, 2=no) ');
%end;


maximaxyintz=[];                   %'maximaxyz' will hold the xyz coordinates of all maxima in each plane
totnums=numel(smoothdapi{1,1}(1,1,:));

% nuclei segmentation
if size(smoothdapi{1,nn},3)>=90

    segstack1=smoothdapi{1,nn}(:,:,1:90);
    segstack2=smoothdapi{1,nn}(:,:,80:totnums);
    [imstksm1]=smooth3D(segstack1, x1, y1, z1);
    [imstksm2]=smooth3D(segstack2, x1, y1, z1);
    [xyzintsegdat1, fragall1, fragconc1, ~]=maxima3D(imstksm1, noisemin, noisemax, pix, dist, showimage, saveim, x1, y1, z1);
    [xyzintsegdat2, fragall2, fragconc2, ~]=maxima3D(imstksm2, noisemin, noisemax, pix, dist, showimage, saveim, x1, y1, z1);

    % all channel quantification
    for cc = 1:size(smoothdapi,2)
        if cc == nn
            xyzintsegdat1=intensityfinder3D(segstack1, xyzintsegdat1, x1, y1, z1);
            xyzintsegdat2=intensityfinder3D(segstack2, xyzintsegdat2, x1, y1, z1);

        else
            datstack1=smoothdapi{1,cc}(:,:,1:90);
            datstack2=smoothdapi{1,cc}(:,:,80:totnums);
            xyzintsegdat1=intensityfinder3D(datstack1, xyzintsegdat1, x1, y1, z1);
            xyzintsegdat2=intensityfinder3D(datstack2, xyzintsegdat2, x1, y1, z1);
        end

    end

    xyzintsegdat2(:,3)=xyzintsegdat2(:,3)+80;
    [rowsblw86,~]=find(xyzintsegdat1(:,3)<86);
    [rowsabv86,~]=find(xyzintsegdat2(:,3)>85);
    xyzintsegdat=cat(1, xyzintsegdat1(rowsblw86,:),xyzintsegdat2(rowsabv86,:)); 
    fragall=cat(1, fragall1, fragall2);
    fragconc=cat(1, fragconc1, fragconc2);
else
    segstack1=smoothdapi{1,nn};
    [imstksm1]=smooth3D(segstack1, x1, y1, z1);
    %[imstksm2]=smooth3D(segstack2, x1, y1, z1);
    [xyzintsegdat1, fragall1, fragconc1, ~]=maxima3D(imstksm1, noisemin, noisemax, pix, dist, showimage, saveim, x1, y1, z1);
    %[xyzintsegdat2, fragall2, fragconc2, ~]=maxima3D(imstksm2, noisemin, noisemax, pix, dist, showimage, saveim, x1, y1, z1);

    % all channel quantification
    for cc = 1:size(smoothdapi,2)
        if cc == nn
            xyzintsegdat1=intensityfinder3D(segstack1, xyzintsegdat1, x1, y1, z1);
            %xyzintsegdat2=intensityfinder3D(segstack2, xyzintsegdat2, x1, y1, z1);

        else
            datstack1=smoothdapi{1,cc};
            %datstack1=smoothdapi{1,cc}(:,:,1:90);
            %datstack2=smoothdapi{1,cc}(:,:,80:totnums);
            xyzintsegdat1=intensityfinder3D(datstack1, xyzintsegdat1, x1, y1, z1);
            %xyzintsegdat2=intensityfinder3D(datstack2, xyzintsegdat2, x1, y1, z1);
        end

    end

    xyzintsegdat = xyzintsegdat1;
    %xyzintsegdat2(:,3)=xyzintsegdat2(:,3)+80;
    %[rowsblw86,~]=find(xyzintsegdat1(:,3)<86);
    %[rowsabv86,~]=find(xyzintsegdat2(:,3)>85);
    %xyzintsegdat=cat(1, xyzintsegdat1(rowsblw86,:),xyzintsegdat2(rowsabv86,:)); 
    %fragall=cat(1, fragall1, fragall2);
    %fragconc=cat(1, fragconc1, fragconc2);
end
%[segstack]=importstackone(basename, 2, segindex);
%[datstack]=importstackone(basename, 2, intindex);

%%%%%%%%%%%%%%%%
%divide the stacks into 2 analysis clusters

%segstack1=segstack(:,:,1:90);
%segstack2=segstack(:,:,80:totnums);


%datstack1=datstack(:,:,1:90);
%datstack2=datstack(:,:,80:totnums);

%clear datstack
%clear segstack

%[imstksm1]=smooth3D(segstack1, x1, y1, z1);
%[imstksm2]=smooth3D(segstack2, x1, y1, z1);
%disp('normalize smooth complete')
%toc


%[maximaintclean1, fragall1, fragconc1, ~]=maxima3D(imstksm1, noisemin, noisemax, pix, dist, showimage, saveim, x1, y1, z1);
%[maximaintclean2, fragall2, fragconc2, ~]=maxima3D(imstksm2, noisemin, noisemax, pix, dist, showimage, saveim, x1, y1, z1);


%disp('segmentation complete')
%toc


%[xyzintseg1]=intensityfinder3D(segstack1, maximaintclean1, x1, y1, z1);
%[xyzintsegdat1]=intensityfinder3D(datstack1, xyzintseg1, x1, y1, z1);


%[xyzintseg2]=intensityfinder3D(segstack2, maximaintclean2, x1, y1, z1);
%[xyzintsegdat2]=intensityfinder3D(datstack2, xyzintseg2, x1, y1, z1);


%%%%%%%%%%%%%%%%%%
%concatenate xyzintsegdat1 and 2

%xyzintsegdat2(:,3)=xyzintsegdat2(:,3)+80;
%[rowsblw86,b]=find(xyzintsegdat1(:,3)<86);
%[rowsabv86,b]=find(xyzintsegdat2(:,3)>85);

%xyzintsegdat=cat(1, xyzintsegdat1(rowsblw86,:),xyzintsegdat2(rowsabv86,:)); 
%%%%%%%%%%%%%%%%%%

%fragall=cat(1, fragall1, fragall2)

%fragconc=cat(1, fragconc1, fragconc2)


end
function [maximaintclean, fragall, fragconc, coloroverlay]=maxima3D(smoothdapi, noisemin, noisemax, pix, dist, showimage, saveim, x1, y1, z1)
%outputs maximas from a 3-D matlab image

%%%the main output:
%maximaintclean= a matrix output of the maxima coordinates in
%[x1,y1;xy,y2;,x3,y3;...] format

%%%other outputs (not used except for troubleshooting)
%fragall=all of the maxima that were closer together than 'dist'
%fragconc=the maxima after they are combined into a single averaged point
%coloroverlay: 2D slices showing the gaussian smoothed images with
%centerpoints highlighted in purple

%%%inputs:
%smoothdapi=stack of greyscale images  (x by y by z array)
%noisemax=maxima below this threshhold will be flattenned (imhmax()) (usually 10)
%noisemin=minima less than this value are eliminated using (imhmin()) (usually 10)
%pix=number of pixels in xy direction (usually 1024)
%dist=2 nuclei closer than this in pixels will be combined  (usually 6)
%showimage:determines whether to show the images or not  (0=no, 1=yes)
%x1, y1, z1 size of disk in pixels for display purposes.  2/3 of the entered x and y used.
%note: z1 has been locked at 1


zxyratio=3.97;          %ratio over distance in z direction per pixel over distance in xy per pixel (3.97 is for 2.2 um z slices)
fragconc=[];
fragall=[];
maximaintclean=[];

smoothdapi8=uint8(smoothdapi);  %converts image to unsigned 8-bit


%%%%%%%%%%%%%finds maximas(centroids) and puts the into the format [x1,y1,z1;x2,y2,z2;x3,y3,z3...] 
%blobmax=imextendedmax(smoothdapi8, noise);
blobmax=imhmin(smoothdapi8, noisemin);
blobmax=imhmax(blobmax, noisemax);
blobmax=imregionalmax(blobmax);

sharpmax=bwulterode(blobmax);

%finds middle of each maxima cluster
maximas=regionprops(sharpmax, 'Centroid');

%converts structured array to numerical
maximacell=struct2cell(maximas);
maximamat=cell2mat(maximacell);

maximanum=ctranspose(reshape(maximamat,3,[]));       %turns [x1,y1,x2,y2,x3,y3...]-->[x1,x2,x3;y1,y2,y3...]-->[x1,y1;x2,y2;x3,y3...]   
maximaint=round(maximanum);                         %'maximaint is a rounded version of maximanum for purposes of points

%%%%%%%%%%%%%%%%%%%%%%%%%%%%% this sections combines maxima that are too
%%%%%%%%%%%%%%%%%%%%%%%%%%%%% close to each other


%%%%%%%%%%%%%%%%%%% identifies any points closer than 'dist' to each other %%%%%%%%%%%%%%%

for i=1:size(maximanum, 1)                   %loops i from 2 to the bottom of the zview input matrix, marking the row.
    xvalue=maximanum(i,1);
    yvalue=maximanum(i,2);
    Zvalue=maximanum(i,3);
    
    testdist= ((maximanum(:,1)- xvalue).^2 + (maximanum(:,2)- yvalue).^2+((maximanum(:,3)- Zvalue).*zxyratio).^2).^.5 ;     %subtracts these values from the entire corresponding zyx columns from the xview 
    
    nucrow=[];
    [nucrow, ~]=find(abs(testdist)<dist );          %finds any rows in the incoming column whos xy distance is less than 'dist' away from the point in question
    
    if numel(nucrow) <= 1                           %records all maxima that did not have any other maxima closer than 'dist'
        maximaintin=maximaint(i,:);
        maximaintclean=cat(1,maximaintclean,maximaintin);
    end;
    
    if numel(nucrow) > 1                            %this row records all nuclei that were closer together than dist
        fragin=maximaint(i,:);
        fragall=cat(1,fragall,fragin);
    end;
end;


%%%%%%%%%%%%%%%%%%%%%%%%%%% combines points identified in previous step as being too close.  averages them and makes a single point
if numel(fragall)>0   
    fragsort=sortrows(fragall);

    for u=1:size(fragsort,1)


            testdist2= ((fragsort(:,1)-fragsort(u,1) ).^2 + (fragsort(:,2)-fragsort(u,2)).^2+((fragsort(:,3)-fragsort(u,3)).*zxyratio).^2).^.5 ;     %subtracts these values from the entire corresponding zyx columns from the xview 
            nucrow2=[];
            [nucrow2, ~]=find(abs(testdist2)<dist );

            %fragsort(nucrow2, 3)=u;

            coprow=[];
            fragconcin=round(cat(2,mean(fragsort(nucrow2,1)), mean(fragsort(nucrow2,2)), mean(fragsort(nucrow2,3))));           %this makes the xy coordinates of any nuclei within the critical distance the average of those nuclei

            if u==1                                                                 %this if statement parsaes each member of the list and removes duplicates
            fragconc=cat(1, fragconc, fragconcin);              
                else
                    [coprow, ~]=find(fragconc(:,1)==fragconcin(1,1) & fragconc(:,2)==fragconcin(1,2) & fragconc(:,3)==fragconcin(1,3));
                    if isempty(coprow)==1
                        fragconc=cat(1, fragconc, fragconcin);
                    end;
            end;
    end;
end;
%%%%%%%%%%%%%%%%%%%%%%%%%%%%%%%%%%%%%%%%%%%%%%%%%%%%%%%%%%%%%%%%%%%%
maximaintclean=cat(1,maximaintclean,fragconc);  %adds the combined points into the rest of the set


%%%%% optional: Outputs centroids of image onto old image in color%%%%%%%%%%%%%%%%%%%%%%%%%%%%    
currentim=uint8(zeros(size(smoothdapi8, 1), size(smoothdapi8, 2), size(smoothdapi8, 3)));   %creates new binary cube of all zeros

disksize=round((size(smoothdapi8, 1)+size(smoothdapi8, 2))/2/1024*4);                 %specifies disk size relative to pixels


    
        for z=1:size(maximaintclean, 1)                              %takes image of 0s and makes maximas 255
             currentim(maximaintclean(z,2),maximaintclean(z,1), maximaintclean(z,3))=150;

        end;

        %dialimage=imdilate(currentim, strel('disk',disksize));              %dilates those maximas (labelled 255) to disks of 'disksize'
        z1=1;
        h = fspecial3_mod('ellipsoid', [round(x1*2/3),round(y1*2/3),z1]);

        dialimage=imfilter(currentim,h);
        dialimage=dialimage.*64;
        %coloroverlay=uint8(zeros(pix, pix, 3*size(smoothdapi8, 3)));
        %colorlist=cat(3,dialimage,smoothdapi8, smoothdapi8);
        coloroverlay=[];
        coloroverlay=dialimage(:,:,1);
        coloroverlay=cat(3, coloroverlay, smoothdapi8(:,:,1));
        coloroverlay=cat(3, coloroverlay, smoothdapi8(:,:,1));
        
        for u=2:size(smoothdapi8, 3)
            %overlays maxima onto original and displays
            coloroverlay=cat(3,coloroverlay, dialimage(:,:,u));
            coloroverlay=cat(3, coloroverlay, smoothdapi8(:,:,u));
            coloroverlay=cat(3, coloroverlay, smoothdapi8(:,:,u));

            
        end;
        
if showimage==1        
        
        for u=1:3:size(coloroverlay, 3)
            figure(round(u/3)+1)
            imshow(coloroverlay(:,:,u:u+2))
            if saveim==1
                        saveas(figure(round(u/3)+1), ['slice ' num2str(round(u/3)+1) 'maximas.jpg'])
            end;
                close(figure(round(u/3)+1))
        end;
end;
%%%%%%%%%%%%%%%%%%%%%%%%%%%%%%%%%%%%%%%%%%%%%%%%%%%%%%%%%%%%%%%%%%%%%%%%%%%%%%


end
function [imstksm]=smooth3D(imstk, x1, y1, z1)
%outputs a 3-D smoothed stack in identical format
%imstk=stack of incoming images  (x by y by z)
%x1=diamteter of cell in x direction  (usually 9)
%y1=diameter of cell in y direction (usually 9)
%z1=diameter of cell in z direction (usually 3)


imstk8=uint8(imstk);


%smooths%%%%%%%%%%%%%%%%%%%%%%%%%%%%%%%%%%%%%%%%%%%%%%%%%%%%%%%%%%%%%%%%%%%
%diskfilter:
%smoothdapi8=imfilter(dapi8, fspecial('disk', radius));

h = fspecial3_mod('gaussian', [x1,y1,z1],[x1,y1,z1]);   %generates a 3-D kernel

imstksm=imfilter(imstk,h);   %filers in 3-D

end
function [xyzintensities]=intensityfinder3D(imagein, xyzcoordinatein, x1, y1, z1)

%imagein= the NON smoothed NON normalized raw image
%xycoordinatesin= the xy coordinates of every nuclei point to be measured
%in [x1,y1;x2,y2;x3,y3;...] format
%x1, y1, z1= the diameter in the x direction, y direction, and z direction
%of a given ellipsoid
%note 6.6.12: z1 is set to 1 for all instances currently
z1=3;

nucnum=size(xyzcoordinatein, 1);

h2 = fspecial3_mod('ellipsoid',[round(x1*2/3),round(y1*2/3),z1]);

smoothimage=imfilter(imagein, h2);

xyintensitiestemp=zeros(nucnum,1);

for i=1:nucnum
    xcur=xyzcoordinatein(i,1);
    ycur=xyzcoordinatein(i,2);
    zcur=xyzcoordinatein(i,3);
    
    xyintensitiestemp(i,1)=smoothimage(ycur,xcur, zcur);
    
end;

xyzintensities=cat(2, xyzcoordinatein, xyintensitiestemp);
    
    


end
function h = fspecial3_mod(type,siz,siz2)
%FSPECIAL3 Create predefined 3-D filters.
%   H = FSPECIAL3(TYPE,SIZE) creates a 3-dimensional filter H of the
%   specified type and size. Possible values for TYPE are:
%
%     'average'    averaging filter
%     'ellipsoid'  ellipsoidal averaging filter
%     'gaussian'   Gaussian lowpass filter
%     'laplacian'  Laplacian operator
%     'log'        Laplacian of Gaussian filter
%
%   The default SIZE is [5 5 5]. If SIZE is a scalar then H is a 3D cubic
%   filter of dimension SIZE^3.
%
%   H = FSPECIAL3('average',SIZE) returns an averaging filter H of size
%   SIZE. SIZE can be a 3-element vector specifying the dimensions in
%   H or a scalar, in which case H is a cubic array.
%
%   H = FSPECIAL3('ellipsoid',SIZE) returns an ellipsoidal averaging filter.
%
%   H = FSPECIAL3('gaussian',SIZE) returns a centered Gaussian lowpass
%   filter of size SIZE with standard deviations defined as
%   SIZE/(4*sqrt(2*log(2))) so that FWHM equals half filter size
%   (http://en.wikipedia.org/wiki/FWHM). Such a FWHM-dependent standard
%   deviation yields a congruous Gaussian shape (what should be expected
%   for a Gaussian filter!).
%
%   H = FSPECIAL3('laplacian') returns a 3-by-3-by-3 filter approximating
%   the shape of the three-dimensional Laplacian operator. REMARK: the
%   shape of the Laplacian cannot be adjusted. An infinite number of 3D
%   Laplacian could be defined. If you know any simple formulation allowing
%   one to control the shape, please contact me.
%
%   H = FSPECIAL3('log',SIZE) returns a rotationally symmetric Laplacian of
%   Gaussian filter of size SIZE with standard deviation defined as
%   SIZE/(4*sqrt(2*log(2))).
%
%   Class Support
%   -------------
%   H is of class double.
%
%   Example
%   -------
%      I = single(rand(80,40,20));
%      h = fspecial3('gaussian',[9 5 3]); 
%      Inew = imfilter(I,h,'replicate');
%       
%   See also IMFILTER, FSPECIAL.
%
%   -- Damien Garcia -- 2007/08

type = lower(type);

if nargin==1
        siz = 5;
end

if numel(siz)==1
    siz = round(repmat(siz,1,3));
elseif numel(siz)~=3
    error('Number of elements in SIZ must be 1 or 3')
else
    siz = round(siz(:)');
end

switch type
    
    case 'average'
        h = ones(siz)/prod(siz);
        
    case 'gaussian'
        sig = siz2/(4*sqrt(2*log(2)));
        siz   = (siz-1)/2;
        [x,y,z] = ndgrid(-siz(1):siz(1),-siz(2):siz(2),-siz(3):siz(3));
        h = exp(-(x.*x/2/sig(1)^2 + y.*y/2/sig(2)^2 + z.*z/2/sig(3)^2));
        h = h/sum(h(:));
        
    case 'ellipsoid'
        R = siz/2;
        R(R==0) = 1;
        h = ones(siz);
        siz = (siz-1)/2;
        [x,y,z] = ndgrid(-siz(1):siz(1),-siz(2):siz(2),-siz(3):siz(3));
        I = (x.*x/R(1)^2+y.*y/R(2)^2+z.*z/R(3)^2)>1;
        h(I) = 0;
        h = h/sum(h(:));
        
    case 'laplacian'
        h = zeros(3,3,3);
        h(:,:,1) = [0 3 0;3 10 3;0 3 0];
        h(:,:,3) = h(:,:,1);
        h(:,:,2) = [3 10 3;10 -96 10;3 10 3];
        
    case 'log'
        sig = siz/(4*sqrt(2*log(2)));
        siz   = (siz-1)/2;
        [x,y,z] = ndgrid(-siz(1):siz(1),-siz(2):siz(2),-siz(3):siz(3));
        h = exp(-(x.*x/2/sig(1)^2 + y.*y/2/sig(2)^2 + z.*z/2/sig(3)^2));
        h = h/sum(h(:));
        arg = (x.*x/sig(1)^4 + y.*y/sig(2)^4 + z.*z/sig(3)^4 - ...
            (1/sig(1)^2 + 1/sig(2)^2 + 1/sig(3)^2));
        h = arg.*h;
        h = h-sum(h(:))/prod(2*siz+1);
        
    otherwise
        error('Unknown filter type.')
        
end
end

% DS method
function [nuclei_centroid_voxels_microns, nuclei_centroid_voxels_microns_gmm, nuclei_centroid_voxels_microns_kmeans] = DS_GMM_Kmeans_3dnucleisegmentation(lsm_stack, p, iinfo)
%%  Written by Bhavna Rajasekaran, PhD
%%  Max Planck Institute for Physics of Complex Systems, Dresden, Germany
%%  Contact: bhavna@pks.mpg.de / bhavnarajasekaran@yahoo.com
%%  Reference: Object segmentation and ground truth in 3D embryonic imaging

%% Input file is an LSM or tif file (hyperstack;x,y,z,t) obtained from a micrsocope,
%% Here LSM files were generated from a Zeiss microscope
%% Segmentation results with 3D centroid postions & list of voxels stored in
%% a cell structure array over time.
%% 3D Segmentation by DS algorithm: nuclei_centroid_voxels_microns
%% 3D Segmentation by DS + GMM algorithm: nuclei_centroid_voxels_microns_gmm
%% 3D Segmentation by DS + Kmeans algorithm: nuclei_centroid_voxels_microns_kmeans

%% For Examining all variables, comment the function line.

%% Plotting tool, for enabling plots during segmentation turn display_plots=1.
%% This will increase computational time though.
%% Plots are available to check visually check fused nuclei cases.
    display_plots=0;
%%

%% Set Segmentation Algorithm Parameter values
%%Derivatives Sum (DS) Algorithm
alpha = p.ds.alpha;
beta = p.ds.beta;
gamma = p.ds.gamma;
epsilon =p.ds.epsilon;
delta = p.ds.delta;
sigmagradient=p.ds.sigmagradient;

%%Noise filter parameters
h = fspecial('gaussian', [p.ds.gauss_filter_siz p.ds.gauss_filter_siz],p.ds.gauss_filter_fit); %%Gaussian filter
w1=3;w2=3; %%Median filter

%%Perona-Malik based non-linear isotropic diffusion filter
diffuse_iterations=p.ds.diffuse_iterations;
kappa1=p.ds.kappa1;
kappa2=p.ds.kappa2;
option=p.ds.option;
%%

%% Reads input file information
%%LSM or TIF file in Hyperstack format (time & z resoltuion)
%%Reading file may be adjusted depending upon type of input file
%%Refer to LSMfileread.m for details
image_bits=iinfo.BitDepth;
Xpixels=iinfo.Width;
Ypixels=iinfo.Height;
ZSlicesinStack=iinfo.pageN;
TotalTime=iinfo.tN;
xscale=p.io.resolution_xy;
yscale=p.io.resolution_xy;
zscale=p.io.resolution_z;
Time_interval_seconds=81.69; %% need to be specified, from microcope settings

I = lsm_stack;

for time=1%TotalTime %% iterate through time points
    for zslice= 1:ZSlicesinStack %% iterate through number of slices
        
        %I(:,:,zslice)=inputfile(1,((time-1))*ZSlicesinStack+zslice).data;  %% Reads one z-slice in the stack
        %%use imshow to plot any of the Steps from 1-5. eg.figure; imshow((I(:,:,zslice))
        
        %%Step1: Denoising Filters
        G(:,:,zslice) = imfilter(I(:,:,zslice), h,'replicate');
        %%Optional filters median or deconvlucy
        %G(:,:,zslice) = medfilt2(I(:,:,zslice), [w1 w2]);
         G(:,:,zslice) = deconvlucy(G(:,:,zslice),h); %%use the same 'h' as for Gaussian or define new variable
        
        %%Step2: Perona & Malik non-linear isotropic diffusion filter, refer to
        %%diffusioncode.m for details, here alter only diffuse_iterations & kappa1       
        Diff_im(:,:,zslice) = diffusioncode(G(:,:,zslice), diffuse_iterations, 0.1429, kappa1, kappa2, option);
        
        %%Step3a: Gauss gradient, 1st derivative of the image, refer to gaussgradient.m for details
        Fim(:,:,zslice)=mat2gray(Diff_im(:,:,zslice));
        [imx,imy]=gaussgradient(Fim(:,:,zslice),sigmagradient);
        Mag_fim(:,:,zslice) = hypot(imx,imy);
        
        %%Step3b: Laplacian
        [L_imxx L_imxy] = gaussgradient(imx,sigmagradient);
        [L_imyx L_imyy] = gaussgradient(imy,sigmagradient);
        Mag_Lim(:,:,zslice) = L_imxx+L_imyy;  %Laplacian (trace of the 2D matrix)
        Mag_Lim(:,:,zslice)=Mag_Lim(:,:,zslice).*(Mag_Lim(:,:,zslice)>0);
        
        %%Step3c: Hessian Determniant
        Det_hessian(:,:,zslice)=L_imxx.*L_imyy-L_imxy.*L_imyx;
        Det_hessian(:,:,zslice)=Det_hessian(:,:,zslice).*(Det_hessian(:,:,zslice)<0);
        
        %%Step4: Masking function using tanh on the Summed Derivatives from Step3
        Sum(:,:,zslice)=1-(alpha*Mag_fim(:,:,zslice)+beta*Mag_Lim(:,:,zslice)+epsilon*(abs(Det_hessian(:,:,zslice))));
        X=gamma-((alpha*Mag_fim(:,:,zslice) + beta*Mag_Lim(:,:,zslice) + epsilon*abs(Det_hessian(:,:,zslice))) /delta);
        Multi(:,:,zslice)=0.5*(tanh(X)+1);% masking function
        J(:,:,zslice)=(double(G(:,:,zslice)).*Multi(:,:,zslice)); % masked image applied on smoothened image
        
        %Step5: Image Thresholding using Otsu's method, 8-bit or 16-bit
        if image_bits==8;thrshlevel = graythresh(uint8(J(:,:,zslice)));BW(:,:,zslice)=im2bw(uint8(J(:,:,zslice)),thrshlevel);
        else image_bits==16;thrshlevel = graythresh(uint16(J(:,:,zslice)));BW(:,:,zslice)=im2bw(uint16(J(:,:,zslice)),thrshlevel);
        end
        BW(:,:,zslice)=imfill(BW(:,:,zslice),'holes');
    end
    
    %%Step6: Connect similar pixels of zslices to get a 3D binary stack
    Con=bwconncomp(BW,6);
    LM = labelmatrix(Con);
    
    %%Step7: Computes three properties for each 3D segmented object
    stats = regionprops(LM,'Centroid','Area','PixelList');
    numobj=numel(stats)%total number of segmented objects
    
    %%Step8: Image stack dimensions & image scaling in mirons
    [nx,ny,nz]=size(I);
    x=(1:nx)*xscale;
    y=(1:ny)*yscale;
    z=(1:nz)*zscale;
    %%Basic DS Algorithm Segmentation acheived
    
    %% Objects Volume analysis to identify outliers (potentially fused objects)
    
    noise=10;% voxels below 10 are considered as noise & discarded
    
    volume_vector=0;
    counter=1;
    for s=1:length(stats)
        stats_volume_vector(s)=stats(s).Area;
        if (stats(s).Area>noise && stats(s).Area<1000)
            volume_vector(counter)=stats(s).Area; % an array of volumes of objects
            counter=counter+1;
        end
    end
    
    %%Determine fused object volume threshold & seggregate outliers
    outliercut=0.1;
    outliers=volume_vector-mean(volume_vector)>(outliercut*std(volume_vector)); % determine fused objects
    outlier_index=find(outliers);
    outlier_volume_vector=volume_vector(outlier_index);
    more_outliers=find(stats_volume_vector>=1000); %more fused nuclei
    final_outlier_volume=horzcat(outlier_volume_vector,stats_volume_vector(more_outliers)); % outliers for post-processing
    
    liar_list=find(ismember(stats_volume_vector,final_outlier_volume));%find the index of outliers in the original stats based on volume criteria
    mean_volume=mean(volume_vector);
    std_volume=std(volume_vector);
    %%Emperically determined oultier volume cut -off using mean_volume & standard deviation_volume
    outliers_volume_cutoff=mean_volume+(outliercut*std_volume);
    
    %%About noisy voxels below 10 voxels that are discarded
    noisy_outliers=find(stats_volume_vector<=noise);
    noisy_list=find(ismember(stats_volume_vector,stats_volume_vector(noisy_outliers)));
    
    if isempty(noisy_list) ~=1
        for l=1:length(noisy_list)
            noisy_volume(l)=stats(noisy_list(l)).Area;
            noisy_volume_microns_cube(l)=noisy_volume(l)*xscale*yscale*zscale;
        end
        maximum_noisy_volume_microns_cube=max(noisy_volume_microns_cube);
    end
    %%
    
    %% Seggregate correctly segmented objects by the DS ALgorithm (voxels>noise(10) & voxels<Maximum_allowed_volume_size)
    %Maximum_allowed_volume_size = min(final_outlier_volume);
    Maximum_allowed_volume_size = 10000000;  %[George]
    Minimum_allowed_volume_size = noise;
    cn=1;
    for correctvol=1:length(stats)
        if (stats(correctvol).Area < Maximum_allowed_volume_size && (stats(correctvol).Area > Minimum_allowed_volume_size))
            Centroid_px(cn,1)=stats(correctvol).Centroid(1)*xscale;
            Centroid_px(cn,2)=stats(correctvol).Centroid(2)*yscale;
            Centroid_px(cn,3)=stats(correctvol).Centroid(3)*zscale;
            Pix_lis{cn}(:,1)=stats(correctvol).PixelList(:,1)*xscale;
            Pix_lis{cn}(:,2)=stats(correctvol).PixelList(:,2)*yscale;
            Pix_lis{cn}(:,3)=stats(correctvol).PixelList(:,3)*zscale;
            cn=cn+1;
        end
    end
    
    %% Allocate Correctly Segmented Objects by the DS algorithm
    for r=1:length(Centroid_px)
        %%Correctly segmented DS Algorithm
        Final_cen_px(r)=struct('Centroid_xyz',Centroid_px(r,1:3),'Voxellistvalues',Pix_lis{r});
        %%Initialize Final_cen_px_kmeans(DS+Kmeans), assign DS results
        Final_cen_px_kmeans(r)=struct('Centroid_xyz',Centroid_px(r,1:3),'Voxellistvalues',Pix_lis{r});
        %%Initialize Final_cen_px_gmm (DS+GMM), assign DS results
        Final_cen_px_gmm(r)=struct('Centroid_xyz',Centroid_px(r,1:3),'Voxellistvalues',Pix_lis{r});
    end
    disp('The number of objects correctly segmented without post processing by DS algorithm: ');
    disp(length(Centroid_px));
    
    %% Post-Processing of Fused Objects with GMM & Kmeans
    fused_nuclei=1; %%By setting to zero, you can switch of post-processing of fused nuclei
    if fused_nuclei
        
        %%setting scales to find next peak for fused nuclei based on
        %%image resolution in x,y,z (assessed from micrsocope resolution)
        %%used for voxel frequency distribution
        scale_peak_distx=round(2.768/xscale);
        scale_peak_disty=round(2.768/yscale);
        scale_peak_distz=round(2/zscale);
        
        noteindex_GMM =[];%%initialize a variable to track indices of objects that remain fused after GMM,
        %%in case many are fused after GMM, then change parametrs of noise
        %%filters & DS algorithm to improve segmentation accuarcy
        
        %%post-process each fused object from liar_list variable
        for l=1:length(liar_list)
            
            liar_Area=stats(liar_list(l)).Area;
            Pxlist=stats(liar_list(l)).PixelList;
            Px=Pxlist;
            
            %%micron scaling of pixels
            Px(:,1)=Px(:,1)*xscale;
            Px(:,2)=Px(:,2)*yscale;
            Px(:,3)=Px(:,3)*zscale;
            
            %%micron scaling of Centroids
            X_Centroid_px=(stats(liar_list(l)).Centroid(1))*xscale;
            Y_Centroid_px=(stats(liar_list(l)).Centroid(2))*yscale;
            Z_Centroid_px=(stats(liar_list(l)).Centroid(3))*zscale;
            
            Pxlist(end+1,1:3)=[-1 -1 -1]; % to avoid index out of bound error
            
            %%Determine frequency distribution of voxels in x, y, z
            %%directions.Use inter-peak distances within voxel frequency
            %%distribution to determine number of fused nuclei
            
            %%X-Direction frequency distribution
            freqx=tabulate(Pxlist(:,1));
            if (length(freqx(:,1))>10)
                if (length(freqx(2:end,2))>5), peak_distx=scale_peak_distx;else peak_distx=1;end
                if peak_distx==1
                    x_peaks=0;
                else
                    x_peaks=numel(findpeaks(freqx(2:end,2),'minpeakdistance',peak_distx));
                end
            else
                x_peaks=0;
            end
            
            %%Y-Direction frequency distribution
            freqy=tabulate(Pxlist(:,2));
            if (length(freqy(:,1))>10)
                if (length(freqy(2:end,2))>5), peak_disty=scale_peak_disty;else peak_disty=1;end
                if peak_disty==1
                    y_peaks=0;
                else
                    y_peaks=numel(findpeaks(freqy(2:end,2),'minpeakdistance',peak_disty));
                end
            else
                y_peaks=0;
            end
            
            %%Z-Direction frequency distribution
            freqz=tabulate(Pxlist(:,3));
            if (length(freqz(:,1))>5)
                peak_distz=scale_peak_distz;
                if (length(freqz(2:end,2))>5),z_peaks=numel(findpeaks(freqz(2:end,2),'minpeakdistance',peak_distz)); else z_peaks=0;end
            else
                z_peaks=0;
            end
            
            %% Plot VoxelFrequencyDistributionPlot
            if display_plots
                VoxelFrequencyDistributionPlot(I,freqx,freqy,freqz); %% Plot of frequency distribution of voxels here
                subplot(3,1,1);title('Voxel frequency distribution for finding peaks for GMM & Kmeans','FontSize',10);
            end
            %%
            
            %% Render nuclei in 3D for the respective nuclei under post-processing
            if display_plots
                RenderNucleiDS(G,x,y,z,freqx,freqy,freqz,X_Centroid_px,Y_Centroid_px,Z_Centroid_px);
            end
            
            %%determine possible number of fused nuclei (maximum of peaks obtained from x,y,z directions)
            nuclei_cluster=max([x_peaks y_peaks z_peaks]);
            
            %% GMM Post-Processing/Local Clustering of fused Candidate Nuclei with GMM
            Active_GMM=1; %By setting to zero, you can switch off GMM
            if Active_GMM
                
                if (length(freqx) > 5 && length(freqy) > 5 && length(freqz) > 5)
                    nuclei_cluster_add=nuclei_cluster+4; %% start with more clusters than findpeaks gives to intialze gmm
                    AIC = zeros(1,nuclei_cluster_add);
                    options = statset('MaxIter',800, 'TolFun',1e-8,'Display','Off');
                    
                    for k = 1:nuclei_cluster_add
                        obj{k} = gmdistribution.fit(Px,k,'Start','randSample','Replicates',5,'Regularize',0.2,'SharedCov',true,'CovType','diagonal','Options',options);
                        AIC(k)= obj{k}.AIC;
                    end
                    [minAIC,numComponents] = min(AIC); %%AIC dtermines best fitting model to the voxel data
                    model = obj{numComponents}; %% Choose the GMM model determined by AIC
                    
                    %%Check if AIC determined GMM has not over-split nuclei
                    if (numel(model.mu(:,1))>1)
                        D = pdist(model.mu);
                        distancecut=3.5; % use a cut-off to check from over-splitting nuclei whose centroids are <3.5 micrometer distance
                        if (length(find(D<=distancecut)))>=1
                            outlier_centroids=numel(model.mu(:,1))-length(find(D<=distancecut)); %% find no. of centroids that are less than 3.5 microns distance
                            if (outlier_centroids <= numComponents && outlier_centroids>0),numComponents=outlier_centroids;end
                            if outlier_centroids==0;numComponents=1;end
                        end
                    end
                    
                    model = obj{numComponents};
                    for comp=1:numComponents
                        [idxgm,nlogl,Prob,logpdf,P] = cluster(obj{comp},Px); %%find index of which pixels belong to which cluster of nuclei
                    end
                    
                    %%Assign New Centroids & Pixels and concatenate results
                    new_cluster_cat=[];
                    for clusterform=1:max(idxgm)
                        new_cluster = Px(idxgm == clusterform,:);
                        new_cluster_cat=cat(1,new_cluster_cat, new_cluster);
                        new_centroids=model.mu(clusterform,:);
                        gmm_cluster(clusterform)=struct('Centroid_xyz',new_centroids(:,1:3),'Voxellistvalues',new_cluster(:,1:3));
                        if (length(new_cluster)>400) %check for voxels>400 after GMM, or your choice that are surely fused nuclei, if noteindex_GMM=1, good result
                            noteindex_GMM=cat(2,noteindex_GMM,l);
                        end
                    end
                    Final_cen_px_gmm=cat(2,Final_cen_px_gmm,gmm_cluster);
                    
                    if display_plots
                        GMMCentroids(model);
                    end
                    clear gmm_cluster new_cluster new_centroids model numComponents obj AIC outlier_centroids idxgm;
                else
                    %%Not process through GMM if the nucleus frequency list<5 in length
                    C(:,1)= X_Centroid_px;
                    C(:,2)= Y_Centroid_px;
                    C(:,3)= Z_Centroid_px;
                    clustered_once(1)=struct('Centroid_xyz',C(1,1:3),'Voxellistvalues',Px(:,1:3));
                    Final_cen_px_gmm=cat(2,Final_cen_px_gmm,clustered_once);
                    clear clustered_once;
                end
            end % end GMM clsuering
            
            %% Kmeans Post-Processing/Local Clustering of fused Candidate Nuclei using Kmeans
            Active_Kmeans=1; %By setting to zero, you can switch off Kmeans
            IDX=0;% for Kmeans to check number of clusters
            if Active_Kmeans
                
                if (nuclei_cluster>=1)
                    [IDX,C] = kmeans(Px,nuclei_cluster,'distance','sqEuclidean','onlinephase','on','emptyaction','drop','replicates',5);
                    
                    if  (max(IDX)==1) %%
                        clustered_once(1)=struct('Centroid_xyz',C(1,1:3),'Voxellistvalues',Px(:,1:3));
                        Final_cen_px_kmeans=cat(2,Final_cen_px_kmeans,clustered_once);
                        clear clustered_once;
                    end
                else
                    C(:,1)= X_Centroid_px;
                    C(:,2)= Y_Centroid_px;
                    C(:,3)= Z_Centroid_px;
                    clustered_once(1)=struct('Centroid_xyz',C(1,1:3),'Voxellistvalues',Px(:,1:3));
                    Final_cen_px_kmeans=cat(2,Final_cen_px_kmeans,clustered_once);
                    clear clustered_once;
                end
                
                if display_plots
                    KmeansCentroids(C);
                    hold off;
                end
                
                if IDX
                    %%Prepare Kmeans for second iteration
                    if (max(IDX)>1)
                        for ind=1:max(IDX)
                            clear row_num NewPxlist New_Px;
                            row_num=find(IDX==ind);
                            
                            NewPxlist=Pxlist(row_num,1:3); %% in Pixel units
                            New_Px=Px(row_num,1:3);  %% scaled in microns
                            NewPxlist(end+1,1:3)=[-1 -1 -1];
                            nborder=3;
                            
                            %%Calculate Frequency distribtions of voxels in each
                            %%direction for the new voxel list obtained from Kmeans
                            %%previous iteration
                            
                            %X-direction voxel frequency distribution
                            nfreqx=tabulate(NewPxlist(:,1));
                            if (length(nfreqx(:,1))>10)
                                if (length(nfreqx(2:end,2))>5), npeak_distx=scale_peak_distx;else npeak_distx=1;end
                                if npeak_distx==1
                                    nx_peaks=0;
                                else
                                    nx_peaks=numel(findpeaks(nfreqx(2:end,2),'minpeakdistance',npeak_distx));
                                end
                            else
                                nx_peaks=0;
                            end
                            
                            %Y-direction voxel frequency distribution
                            nfreqy=tabulate(NewPxlist(:,2));
                            if (length(nfreqy(:,1))>10)
                                if (length(nfreqy(2:end,2))>5), npeak_disty=scale_peak_disty;else npeak_disty=1;end
                                if npeak_disty==1
                                    ny_peaks=0;
                                else
                                    ny_peaks=numel(findpeaks(nfreqy(2:end,2),'minpeakdistance',npeak_disty));
                                end
                            else
                                ny_peaks=0;
                            end
                            
                            %Z-direction voxel frequency distribution
                            nfreqz=tabulate(NewPxlist(:,3));
                            if (length(nfreqz(:,1))>5)
                                peak_distz=scale_peak_distz;
                                if (length(nfreqz(2:end,2))>5), nz_peaks=numel(findpeaks(nfreqz(2:end,2),'minpeakdistance',peak_distz)); else nz_peaks=0;end
                                
                            else
                                nz_peaks=0;
                            end
                            %% Plot VoxelFrequencyDistributionPlot for K-means 2nd iteration
                            %if display_plots
                            %   VoxelFrequencyDistributionPlot(I,nfreqx,nfreqy,nfreqz) %% Plot of frequency distribution of voxels here
                            %  subplot(3,1,1);title('Voxel frequency distribution for Kmeans 2nd iteration','FontSize',10);
                            %end
                            %%
                            new_cluster=max([nx_peaks ny_peaks nz_peaks]);%%Find maximum of peaks
                            
                            if (new_cluster>1)
                                [new_ID,More_C] = kmeans(New_Px,new_cluster,'distance','sqEuclidean','onlinephase','on','emptyaction','drop','replicates',5);
                                
                                if More_C, C(ind,1:3)=[0 0 0]; end
                                
                                if (max(new_ID)==1)
                                    clustered_one(1)=struct('Centroid_xyz',More_C(1,1:3),'Voxellistvalues',New_Px(:,1:3));
                                    Final_cen_px_kmeans=cat(2,Final_cen_px_kmeans,clustered_one);
                                    clear clustered_one;
                                elseif (max(new_ID)>1)
                                    for clust_id2=1:max(new_ID)
                                        cluster_index2=find(new_ID==clust_id2);
                                        clear Reassign_px2;
                                        Reassign_px2{clust_id2}=New_Px(cluster_index2,1:3);
                                        clustered_onceagain(clust_id2)=struct('Centroid_xyz',More_C(clust_id2,1:3),'Voxellistvalues',Reassign_px2{clust_id2});
                                    end
                                    Final_cen_px_kmeans=cat(2,Final_cen_px_kmeans,clustered_onceagain);
                                    clear clustered_onceagain;
                                end
                            else
                                clear More_C;
                                More_C(:,1)= C(ind,1);
                                More_C(:,2)= C(ind,2);
                                More_C(:,3)= C(ind,3);
                                clear not_clustered;
                                not_clustered(1)=struct('Centroid_xyz',C(ind,1:3),'Voxellistvalues',New_Px(:,1:3));
                                Final_cen_px_kmeans=cat(2,Final_cen_px_kmeans,not_clustered);
                            end
                        end
                    end
                else
                end
            end % end Kmeans clsuering
            
            if display_plots dump=input(['y']);close all; end
            
        end
    end % end of fused nuclei processing
    %%
    %% Segmentation Result from DS Algorithm
    nuclei_centroid_voxels_microns{time}=Final_cen_px;
    nuclei_centroid_microns_px_voxels{time}=nuclei_centroid_voxels_microns{time};
    for tot_n=1:length(nuclei_centroid_voxels_microns{time})   %% for all nuclei in a stack, centroids & voxels both in microns
        for px_len=1:length(nuclei_centroid_voxels_microns{time}(tot_n).Voxellistvalues(:,1))   %% for each object in that stack, centroid in microns, voxels in voxel units
            nuclei_centroid_microns_px_voxels{time}(tot_n).Voxellistvalues(:,1)=round(nuclei_centroid_voxels_microns{time}(tot_n).Voxellistvalues(:,1)/xscale);
            nuclei_centroid_microns_px_voxels{time}(tot_n).Voxellistvalues(:,2)=round(nuclei_centroid_voxels_microns{time}(tot_n).Voxellistvalues(:,2)/yscale);
            nuclei_centroid_microns_px_voxels{time}(tot_n).Voxellistvalues(:,3)=round(nuclei_centroid_voxels_microns{time}(tot_n).Voxellistvalues(:,3)/zscale);
        end
    end
    %%
    %% Segmentation Result from DS + GMM Algorithm
    nuclei_centroid_voxels_microns_gmm{time}=Final_cen_px_gmm;
    nuclei_centroid_microns_px_voxels_gmm{time}=nuclei_centroid_voxels_microns_gmm{time};
    for tot_n=1:length(nuclei_centroid_voxels_microns_gmm{time})   %% for all nuclei in a stack, centroids & voxels both in microns
        for px_len=1:length(nuclei_centroid_voxels_microns_gmm{time}(tot_n).Voxellistvalues(:,1))   %% for each object in that stack, centroid in microns, voxels in voxel units
            nuclei_centroid_microns_px_voxels_gmm{time}(tot_n).Voxellistvalues(:,1)=round(nuclei_centroid_voxels_microns_gmm{time}(tot_n).Voxellistvalues(:,1)/xscale);
            nuclei_centroid_microns_px_voxels_gmm{time}(tot_n).Voxellistvalues(:,2)=round(nuclei_centroid_voxels_microns_gmm{time}(tot_n).Voxellistvalues(:,2)/yscale);
            nuclei_centroid_microns_px_voxels_gmm{time}(tot_n).Voxellistvalues(:,3)=round(nuclei_centroid_voxels_microns_gmm{time}(tot_n).Voxellistvalues(:,3)/zscale);
        end
    end
    if (~isempty(nuclei_centroid_microns_px_voxels_gmm{1}))
        for m=1:length(nuclei_centroid_microns_px_voxels_gmm{1})
            segmentedvolumes_gmm(m)=length(nuclei_centroid_microns_px_voxels_gmm{1}(m).Voxellistvalues);
        end
    else
        for m=1:length(nuclei_centroid_microns_px_voxels_gmm{2})
            segmentedvolumes_gmm(m)=length(nuclei_centroid_microns_px_voxels_gmm{2}(m).Voxellistvalues);
        end
    end
    %%
    %% Segmentation Result from DS + Kmeans Algorithm
    nuclei_centroid_voxels_microns_kmeans{time}=Final_cen_px_kmeans;
    nuclei_centroid_microns_px_voxels_kmeans{time}=nuclei_centroid_voxels_microns_kmeans{time};
    for tot_n=1:length(nuclei_centroid_voxels_microns_kmeans{time})   %% for all nuclei in a stack, centroids & voxels both in microns
        for px_len=1:length(nuclei_centroid_voxels_microns_kmeans{time}(tot_n).Voxellistvalues(:,1))   %% for each object in that stack, centroid in microns, voxels in voxel units
            nuclei_centroid_microns_px_voxels_kmeans{time}(tot_n).Voxellistvalues(:,1)=round(nuclei_centroid_voxels_microns_kmeans{time}(tot_n).Voxellistvalues(:,1)/xscale);
            nuclei_centroid_microns_px_voxels_kmeans{time}(tot_n).Voxellistvalues(:,2)=round(nuclei_centroid_voxels_microns_kmeans{time}(tot_n).Voxellistvalues(:,2)/yscale);
            nuclei_centroid_microns_px_voxels_kmeans{time}(tot_n).Voxellistvalues(:,3)=round(nuclei_centroid_voxels_microns_kmeans{time}(tot_n).Voxellistvalues(:,3)/zscale);
        end
    end
    if (~isempty(nuclei_centroid_microns_px_voxels_kmeans{1}))
        for m=1:length(nuclei_centroid_microns_px_voxels_kmeans{1})
            segmentedvolumes_kmeans(m)=length(nuclei_centroid_microns_px_voxels_kmeans{1}(m).Voxellistvalues);
        end
    else
        for m=1:length(nuclei_centroid_microns_px_voxels_kmeans{2})
            segmentedvolumes_kmeans(m)=length(nuclei_centroid_microns_px_voxels_kmeans{2}(m).Voxellistvalues);
        end
    end
    %%
    
    %% Plot SegmentedVolumesStemPlot
    if display_plots
        SegmentedVolumesStemPlot(mean_volume,std_volume,outliercut,volume_vector,segmentedvolumes_kmeans,segmentedvolumes_gmm)%%Stem Plot of Segmented Volumes
    end
    %%
    
    clear Centroid_px Pix_lis Final_cen_px Final_cen_px_gmm Final_cen_px_kmeans;
    clear I BW Centroid_px Final_Centroids IDX ind stats volume_vector stats_volume_vector statsarea liar_list liar_Area outliers more_outliers outlier_area_vector outlier_index area_vector ...
        Pixlist Px C More_C NewPixlist New_Px new_cluster new_ID freq nfreq nuclei_cluster final_outlier_volume Con numobj;
end
%tElapsed=toc(tStart);
end
function diff_im = diffusioncode(im, num_iter, delta_t, kappa1,kappa2, option)
%ANISODIFF2D Conventional anisotropic diffusion
%   DIFF_IM = ANISODIFF2D(IM, NUM_ITER, DELTA_T, KAPPA, OPTION) perfoms
%   conventional anisotropic diffusion (Perona & Malik) upon a gray scale
%   image. A 2D network structure of 8 neighboring nodes is considered for
%   diffusion conduction.
%
%       ARGUMENT DESCRIPTION:
%               IM       - gray scale image (MxN).
%               NUM_ITER - number of iterations.
%               DELTA_T  - integration constant (0 <= delta_t <= 1/7).
%                          Usually, due to numerical stability this
%                          parameter is set to its maximum value.
%               KAPPA    - gradient modulus threshold that controls the conduction.
%               OPTION   - conduction coefficient functions proposed by Perona & Malik:
%                          1 - c(x,y,t) = exp(-(nablaI/kappa).^2),
%                              privileges high-contrast edges over low-contrast ones.
%                          2 - c(x,y,t) = 1./(1 + (nablaI/kappa).^2),
%                              privileges wide regions over smaller ones.

%%% Extra options for forward-backward diffusions%%%%%
%                          3- Forward-backward diffusion c(x,y,t) =
%                          2.*exp(-(nablaI/kappa1).^2)-exp(-(nablaI/kappa2).^2),
%                          4- Forward-backward diffusion c(x,y,t) =2./(1 +(nablaI/kappa1).^2)-1./(1 + (nablaI/kappa2).^2)
%       OUTPUT DESCRIPTION:
%                DIFF_IM - (diffused) image with the largest scale-space parameter.
%
%

% Convert input image to double.
im = double(im);

% PDE (partial differential equation) initial condition.
diff_im = im;

% Center pixel distances.
dx = 1;
dy = 1;
%dd = sqrt(2);
%dx = 0.5;
%dy = 0.5;
dd = sqrt(dx^2+dy^2);

% 2D convolution masks - finite differences.
hN = [0 1 0; 0 -1 0; 0 0 0];
hS = [0 0 0; 0 -1 0; 0 1 0];
hE = [0 0 0; 0 -1 1; 0 0 0];
hW = [0 0 0; 1 -1 0; 0 0 0];
hNE = [0 0 1; 0 -1 0; 0 0 0];
hSE = [0 0 0; 0 -1 0; 0 0 1];
hSW = [0 0 0; 0 -1 0; 1 0 0];
hNW = [1 0 0; 0 -1 0; 0 0 0];

% Anisotropic diffusion.
    for t = 1:num_iter
    
    % Finite differences. [imfilter(.,.,'conv') can be replaced by conv2(.,.,'same')]
    nablaN = imfilter(diff_im,hN,'conv');
    nablaS = imfilter(diff_im,hS,'conv');
    nablaW = imfilter(diff_im,hW,'conv');
    nablaE = imfilter(diff_im,hE,'conv');
    nablaNE = imfilter(diff_im,hNE,'conv');
    nablaSE = imfilter(diff_im,hSE,'conv');
    nablaSW = imfilter(diff_im,hSW,'conv');
    nablaNW = imfilter(diff_im,hNW,'conv');
    
    % Diffusion function.
    if option == 1
        kappa2=0;
        cN = exp(-(nablaN/kappa1).^2)-kappa2;
        cS = exp(-(nablaS/kappa1).^2)-kappa2;
        cW = exp(-(nablaW/kappa1).^2)-kappa2;
        cE = exp(-(nablaE/kappa1).^2)-kappa2;
        cNE = exp(-(nablaNE/kappa1).^2)-kappa2;
        cSE = exp(-(nablaSE/kappa1).^2)-kappa2;
        cSW = exp(-(nablaSW/kappa1).^2)-kappa2;
        cNW = exp(-(nablaNW/kappa1).^2)-kappa2;
    elseif option == 2
        kappa2=0;
        cN = 1./(1 + (nablaN/kappa1).^2)-kappa2;
        cS = 1./(1 + (nablaS/kappa1).^2)-kappa2;
        cW = 1./(1 + (nablaW/kappa1).^2)-kappa2;
        cE = 1./(1 + (nablaE/kappa1).^2)-kappa2;
        cNE = 1./(1 + (nablaNE/kappa1).^2)-kappa2;
        cSE = 1./(1 + (nablaSE/kappa1).^2)-kappa2;
        cSW = 1./(1 + (nablaSW/kappa1).^2)-kappa2;
        cNW = 1./(1 + (nablaNW/kappa1).^2)-kappa2;
    elseif option == 3
        cN = 2.*(exp(-(nablaN/kappa1).^2))-exp(-(nablaN/kappa2).^2);
        cS = 2.*(exp(-(nablaS/kappa1).^2))-exp(-(nablaS/kappa2).^2);
        cW = 2.*(exp(-(nablaW/kappa1).^2))-exp(-(nablaW/kappa2).^2);
        cE = 2.*(exp(-(nablaE/kappa1).^2))-exp(-(nablaE/kappa2).^2);
        cNE = 2.*(exp(-(nablaNE/kappa1).^2))-exp(-(nablaNE/kappa2).^2);
        cSE = 2.*(exp(-(nablaSE/kappa1).^2))-exp(-(nablaSE/kappa2).^2);
        cSW = 2.*(exp(-(nablaSW/kappa1).^2))-exp(-(nablaSW/kappa2).^2);
        cNW = 2.*(exp(-(nablaNW/kappa1).^2))-exp(-(nablaNW/kappa2).^2);
    elseif option == 4
        cN = 2./(1 + (nablaN/kappa1).^2)-1./(1 + (nablaN/kappa2).^2);
        cS = 2./(1 + (nablaS/kappa1).^2)-1./(1 + (nablaS/kappa2).^2);
        cW = 2./(1 + (nablaW/kappa1).^2)-1./(1 + (nablaW/kappa2).^2);
        cE = 2./(1 + (nablaE/kappa1).^2)-1./(1 + (nablaE/kappa2).^2);
        cNE = 2./(1 + (nablaNE/kappa1).^2)-1./(1 + (nablaNE/kappa2).^2);
        cSE = 2./(1 + (nablaSE/kappa1).^2)-1./(1 + (nablaSE/kappa2).^2);
        cSW = 2./(1 + (nablaSW/kappa1).^2)-1./(1 + (nablaSW/kappa2).^2);
        cNW = 2./(1 + (nablaNW/kappa1).^2)-1./(1 + (nablaNW/kappa2).^2);
        
    end
    
    % Discrete PDE solution.
    diff_im = diff_im + ...
        delta_t*(...
        (1/(dy^2))*cN.*nablaN + (1/(dy^2))*cS.*nablaS + ...
        (1/(dx^2))*cW.*nablaW + (1/(dx^2))*cE.*nablaE + ...
        (1/(dd^2))*cNE.*nablaNE + (1/(dd^2))*cSE.*nablaSE + ...
        (1/(dd^2))*cSW.*nablaSW + (1/(dd^2))*cNW.*nablaNW );
 
    end
end
function [gx,gy]=gaussgradient(IM,sigma)
%GAUSSGRADIENT Gradient using first order derivative of Gaussian.
%  [gx,gy]=gaussgradient(IM,sigma) outputs the gradient image gx and gy of
%  image IM using a 2-D Gaussian kernel. Sigma is the standard deviation of
%  this kernel along both directions.
%
%  Contributed by Guanglei Xiong (xgl99@mails.tsinghua.edu.cn)
%  at Tsinghua University, Beijing, China.

%determine the appropriate size of kernel. The smaller epsilon, the larger
%size.
epsilon=1e-2;
halfsize=ceil(sigma*sqrt(-2*log(sqrt(2*pi)*sigma*epsilon)));
size=2*halfsize+1;
%generate a 2-D Gaussian kernel along x direction
for i=1:size
    for j=1:size
        u=[i-halfsize-1 j-halfsize-1];
        hx(i,j)=gauss(u(1),sigma)*dgauss(u(2),sigma);
    end
end
hx=hx/sqrt(sum(sum(abs(hx).*abs(hx))));
%generate a 2-D Gaussian kernel along y direction
hy=hx';
%2-D filtering
gx=imfilter(IM,hx,'replicate','conv');
gy=imfilter(IM,hy,'replicate','conv');

function y = gauss(x,sigma)
%Gaussian
y = exp(-x^2/(2*sigma^2)) / (sigma*sqrt(2*pi));
end
function y = dgauss(x,sigma)
%first order derivative of Gaussian
y = -x * gauss(x,sigma) / sigma^2;
end
end
function GMMCentroids(model,~,~)
scatter3(model.mu(:,1),model.mu(:,2),model.mu(:,3),'r','filled','SizeData',150);
hold on;
end
function KmeansCentroids(C,~)
plot3(C(:,1),C(:,2),C(:,3),'d','markerfacecolor',[0.161  0.337  0.655],'MarkerSize',9);
hold on;
%scatter3(Px(:,1),Px(:,2),Px(:,3),length(Px),IDX,'SizeData',3)
legend('Rendered Nuclei','Centroid DS algorithm(Fused)','GMM Centroid','Kmeans Centroid','Location','NorthEastOutside');
legend('boxoff')
view(-66,24);
end
function RenderNucleiDS(G,x,y,z,freqx,freqy,freqz,X_Centroid_px,Y_Centroid_px,Z_Centroid_px)
%%
border=2;
[nx,ny,nz]=size(G);
figure;
Pxls_yrange=max([1 (freqx(2,1)-border)]):min([(freqx(end,1)+border) ny]);
Pxls_xrange=max([1 (freqy(2,1)-border)]):min([(freqy(end,1)+border) nx]);
Pxls_zrange=max([1 (freqz(2,1)-border)]):min([(freqz(end,1)+border) nz]);

Irange=G(Pxls_xrange,Pxls_yrange,Pxls_zrange);
[X Y Z]  = meshgrid(y(Pxls_yrange),x(Pxls_xrange),z(Pxls_zrange));
Thresh=max(double(Irange(:)))*0.2;
hpatch = patch(isosurface(X,Y,Z,Irange,Thresh));
isonormals(X,Y,Z,Irange,hpatch);
set(hpatch,'FaceColor',[1 0.843137 0],'EdgeColor','none','DiffuseStrength',0.4,'SpecularStrength',0.4,'FaceAlpha',0.3);
set(gca,'FontSize',7);
set(gca,'TickLength',[0 0],'XMinorTick','off','YMinorTick','off','ZMinorTick','off');
set(gca,'LineWidth',1);
xlabel('X ({\mu}m) ','FontSize',14);
ylabel('Y ({\mu}m) ','FontSize',14);
zlabel('Z ({\mu}m)','FontSize',14);
view(3);
daspect([1 1 1]);
camlight left;
%set(gcf,'Renderer','zbuffer')
% axis tight;
set(gcf,'Renderer','opengl');
set(gca,'TickLength',[0 0]);
set(gca,'FontSize',18);
set(gca,'LineWidth',2);
hold on;
plot3(X_Centroid_px,Y_Centroid_px,Z_Centroid_px,'MarkerSize',15,'MarkerFaceColor','k','MarkerEdgeColor','k','Marker','o');
view(-66,24);
rotate3d on;
hold on;
end
function SegmentedVolumesStemPlot(mean_volume,std_volume,outliercut,volume_vector,segmentedvolumes_kmeans,segmentedvolumes_gmm)

volmax=1000;
nbins=40;
binsize=volmax/nbins;
bingrid=linspace(binsize/2,(volmax-(binsize/2)),nbins);
offset=binsize/6;

[nsegemented,xoutsegemented] = hist(volume_vector,bingrid); %%DS algorithm
[nkmeans,xoutkmeans] = hist(segmentedvolumes_kmeans,bingrid); %%DS+kmeans
[ngmm,xoutgmm] = hist(segmentedvolumes_gmm,bingrid); %%DS+GMM

figure;
h1=stem(xoutsegemented,nsegemented,'fill','Color',[0.651  0.361  0.643],'LineWidth',1,'MarkerEdgeColor',[0.651  0.361  0.643],'MarkerFaceColor',[0.651  0.361  0.643],'MarkerSize',2,'Marker','*');
hold on;
h3=stem(xoutkmeans-offset,nkmeans,'Color',[0.161  0.337  0.655],'LineWidth',1,'MarkerEdgeColor',[0.161  0.337  0.655],'MarkerFaceColor',[0.161  0.337  0.655],'MarkerSize',2,'Marker','o');
hold on;
h4=stem(xoutgmm+offset,ngmm,'Color',[0.435  0.745  0.267],'LineWidth',1,'MarkerEdgeColor',[0.435  0.745  0.267],'MarkerFaceColor',[0.435  0.745  0.267],'MarkerSize',2,'Marker','^');
hold on;
ylim('auto')
set(gca,'yscale','log');
hold on;
yaxis=0.1:1:max(ylim);
hold on;
x3=(mean_volume+outliercut*std_volume)*ones(1,max(ylim));
hold on;
plot(x3,yaxis,'--k','LineWidth',1);
hold on;
xlabel('Volumes of Objects (Voxels) ','FontSize',14)
ylabel('Number of Objects','FontSize',14)
set(gca,'FontSize',14);
set(gca,'TickLength',[0 0]);
set(gca,'LineWidth',1);
box off;
%title(['Segmented Volumes', ', Timepoint = ', num2str(time)],'FontSize',20);
leghdl=legend('DS algorithm','DS+Kmeans','DS+GMM', 'Fused object volume threshold');
legend('boxoff')
set(leghdl,'FontSize',14);
hold off;
end
function [Pxls_yrange, Pxls_xrange, Pxls_zrange, border]=VoxelFrequencyDistributionPlot(I,freqx,freqy,freqz)

border=2;
[nx,ny,nz]=size(I);
figure;

subplot(3,1,1); bar(freqx(2:end,1),freqx(2:end,2),0.5,'FaceColor',[0.419608 0.556863 0.137255],'EdgeColor','none'); %olivedrab
Pxls_yrange=max([1 (freqx(2,1)-border)]):min([(freqx(end,1)+border) ny]);
box off;
xlabel('X (pixels)','FontSize',12)
ylabel('Frequency','FontSize',12)
set(gca,'TickLength',[0 0],'XMinorTick','off','YMinorTick','off','YTick',[0 max(ylim)]);
set(gca,'FontSize',12);
set(gca,'LineWidth',1);
hold on;

subplot(3,1,2); bar(freqy(2:end,1),freqy(2:end,2),0.5,'FaceColor',[0.576471 0.439216 0.858824],'EdgeColor','none'); %mediumpurple
Pxls_xrange=max([1 (freqy(2,1)-border)]):min([(freqy(end,1)+border) nx]);
box off;
xlabel('Y (pixels)','FontSize',12)
ylabel('Frequency','FontSize',12)
set(gca,'TickLength',[0 0],'XMinorTick','off','YMinorTick','off','YTick',[0 max(ylim)]);
set(gca,'FontSize',12);
set(gca,'LineWidth',1);
hold on;

subplot(3,1,3);bar(freqz(2:end,1),freqz(2:end,2),0.5,'FaceColor',[1 0.54902 0],'EdgeColor','none');%orange
Pxls_zrange=max([1 (freqz(2,1)-border)]):min([(freqz(end,1)+border) nz]);
box off;
xlabel('Z (pixels)','FontSize',12)
ylabel('Frequency','FontSize',12)
set(gca,'TickLength',[0 0],'XMinorTick','off','YMinorTick','off','YTick',[0 max(ylim)]);
set(gca,'FontSize',12);
set(gca,'LineWidth',1);
hold on;
end
function im2 = downSample_img(im,r,n,m)
% im: original image, r: ratio to down-sampling, n: down-sampling n times
% m: method, m=1:sample method, m=2:average method, m=3 or non:(matlab dafault mehtod) 
if isempty(m)==1
    for i = 1:n
        im = imresize3(im,1/r);
    end
    im2=im;
elseif m==1
    for i = 1:n
        im = im(1:r:end,1:r:end,1:r:end);
    end
    im2=im;
elseif m==2
    for i = 1:n
        x_index = 1:r:size(im,1);
        y_index = 1:r:size(im,2);
        z_index = 1:r:size(im,3);
        im = zeros(size(x_index,1),size(y_index,1),size(z_index,1));
        for xi = 1:size(x_index,1)
            for yi = size(y_index,1)
                for zi = size(z_index,1)
                    im_temp(xi,yi,zi) = mean(mean(mean(im(x_index(xi):x_index(xi+1)-1,y_index(yi):y_index(yi+1)-1,z_index(zi):z_index(zi+1)-1))));
                end
            end
        end
        im=im_temp;
    end
    im2 = im;
else
    for i = 1:n
        im = imresize3(im,1/r);
    end
    im2=im;
end
end
function im2 = upSample_img(im,r,n)
% im: original image, r: ratio to down-sampling, n: down-sampling n times
% m: method, m=1:sample method, m=2:average method 

    for i = 1:n
        im = imresize3(im,r);
    end
    im2=im;
end

% step 2 sub functions
function [X, Y, b2] = CPD_preprocessing(X, Y, opti)

% CPD_preprocessing. Wei Dou 5/27/12.
% 3D rotation of zebrafish embryo nuclei position data before CPD rigid or affine registration. 
% CPD can only solve small-angle 3D rotions (< 5 degrees).
% this is for approximate alignment the orientation of the test embryo to the reference embryo
% in order to greatly decrease the rotation angles before CPD rotation estimation. 
% plane regression and rotation is used to eliminate the large angle around x and y axes.
% 0-360 z-axis rotation screening is used to approxiamate the rotation angle around z axis. 

p = mfilename('fullpath'); pathstr = fileparts(p);

disp('start x,y rotation preprocessing...'); tic;

for i=1:opti.maxNO
%-------------------Preprocessing: rotation to eliminate the large angle around x and y axes-----------------------
% Plane regression and plots. b = parameter values for Z = b(1) + b(2)*X + b(3)*Y (plane function).
    b1=plane_regression(X); % for X (test) set, b1 is the regression parameter set for test set plane function.
    b2=plane_regression(Y); % as above
 
    if opti.show && i==1       % plotting before preprocessing
       figure(1), plane_plot(X,b1,Y,b2); title('Before preprocessing(xy rotation)'); 
    end

% Translation of the two nuclei data sets (test and reference) based on that the two regression planes pass the origin point (0,0,0). 
          % This is to ensure that we obtain the unit vector (passing the origin point)
          % along the intercecting line of the two traslated regression planes (test and reference set).
    X(:,3) = X(:,3) - b1(1); 
    Y(:,3) = Y(:,3) - b2(1);

% Calculate the unit vector.
    [x, y, z] = unit_vector(b1, b2);

% Calculate the angle of the two regression planes.   b(2)*X + b(3)*Y - Z = -b(1)
    cosA = [b1(2), b1(3),-1]*[b2(2),b2(3),-1]'/((b1(2)^2+b1(3)^2+1)^0.5*(b2(2)^2+b2(3)^2+1)^0.5);
    alpha = acos(cosA);

% Rotation of the test set plane to the reference set plane, eliminating the large angle around x and y axes.
    r = pre_r(x, y, z, 2*pi-alpha);
    Y = Y*r';
    
    disp(['iteration = ' num2str(i) ', angle = ' num2str(alpha)]);
    
    if i==1, b12 = 0; end; b12 = b12 + b1(1);    
    
    if i==opti.maxNO || alpha<opti.limit, break; end;
end

disptime(toc);

X(:,3) = X(:,3) + b12;  b1(1) = b1(1) + b12; % restore traslation in z direction for X set.

if opti.show
   figure(2), plane_plot(X,b1,Y,b2);   
   title('After preprocessing_rotation(xy rotation)');
end

cd(pathstr);
end
function [dataoutput, R, CentPo] = dvplane(datainput, stk, parameters)

% dvplane.   Wei Dou 5/8/13.
% This function calculates the the Dorsal-Ventral Plane of an embryo using 
% 4D nuclei point data: (x, y, z, Psmad_Intensity). The 4D data is then
% rigidly rotated to make the DV plane overlap with x,z plane.
% After the D-V plane has been determined, Psmad Intensity Profiles can be
% extracted for statistical analyses.
% Plane regression to make the embryo regressed plane overlapp with the 
% x-y plane is a priority for this function.
% ---------------
% Rigidly rotated nuclei point data from plane regression is imported as a
% structure datainput.set1,..2,..3,..4,..... Each set includes a specific 
% embryo from a certain developmental stage.
% The rest of the input parameters are:
%     stk: number of individual embryos to be analyzed at a certain stage;
%     bandwidth: band width in z direction;
%     stapo: start z coordinate for the first band;
%     endpo: end z coordinate for the last band;
%     NOmaxPo: for each band, when you estimate average maximum intensity
%              point, the number of the largest intensity points in descending 
%              order used for averaging;
%     plots.__: 1, show plots in the process, =0, do not show plots;
%          .Band1: band plot after z range restriction;
%          .Band2: band plot after intensity narrowing down;
%          .BandCirMax: band plot with regressed circle center and maximum
%                       average intensity point;
%          .LinReg: regressed line in x-y plane using centers and maximums;
%          .DV: final transformed nuclei data with DV plane as the x-z
%               plane plotted. ventral pole set to (0,0,0); 
%     VenOriSetMet: method used to set ventral pole cordinates to (0,0,0);
%                   Method 1: average ventral coordinates; 
%                   Method 2: circle regression.
% Output: transformed nuclei data.
% ---------------
% To find the DV plane, the function separates the 3D(x,y,z) nuclei point
% shell data into several bands, for each band estimates the coordinate 
% with maximum Psmad Intensity. Center coordinates for each individual
% bands are also estimated using circle regression. The combanation of
% these coordinates will be used to estimate the DV plane.

% check inputs and set the default
if nargin<2
    error('Error! Not enough inputs.');
elseif nargin==2
       bandwidth = 100; stapo = -100; endpo = -40;  NOmaxPo = 20; plots = 0;
elseif nargin==3
       if ~isfield(parameters,'dvmethod') || isempty(parameters.dvmethod), parameters.dvmethod = 1; end;
       if ~isfield(parameters,'bandwidth') || isempty(parameters.bandwidth), parameters.bandwidth = 100; end;
       if ~isfield(parameters,'stapo') || isempty(parameters.stapo), parameters.stapo = -100; end;       
       if ~isfield(parameters,'endpo') || isempty(parameters.endpo), parameters.endpo = -40; end;
       if ~isfield(parameters,'NOmaxPo') || isempty(parameters.NOmaxPo), parameters.NOmaxPo = 20; end;
       if ~isfield(parameters,'plots') || isempty(parameters.plots), parameters.plots = []; end;
       if ~isfield(parameters.plots,'Band1') || isempty(parameters.plots.Band1), parameters.plots.Band1 = 0; end; 
       if ~isfield(parameters.plots,'Band2') || isempty(parameters.plots.Band2), parameters.plots.Band2 = 0; end; 
       if ~isfield(parameters.plots,'BandCirMax') || isempty(parameters.plots.BandCirMax), parameters.plots.BandCirMax = 0; end; 
       if ~isfield(parameters.plots,'LinReg') || isempty(parameters.plots.LinReg), parameters.plots.LinReg = 0; end; 
       if ~isfield(parameters.plots,'DV') || isempty(parameters.plots.DV), parameters.plots.DV = 0; end; 
       dvmethod = parameters.dvmethod;
       bandwidth = parameters.bandwidth;
       stapo = parameters.stapo;
       endpo = parameters.endpo;
       NOmaxPo = parameters.NOmaxPo;
       plots = parameters.plots;   
end
if stk<0 || rem(stk,1)~=0, error('Error! stk input must be a postive integer within the range of you embryo number.'); end;

BandNO = size(stapo:bandwidth:endpo,2)-1;
data = datainput;
R = zeros(stk,1);       % Initialization, storing radius of the fitted cirlce of the band along the DV plane moved to the x-z plane
CentPo = zeros(stk,2);  % Initialization, storing center coordinates of the fitted circles along the DV planed moved to the x-z plane
                        % and with the ventral pole (cross point of the fitted circle in the x-z plane withe the x axis) set to (0,0,0)

%finding the dorval ventral plane
tic;
for i=stk:stk
    disp(['Finding DV plane for the ' int2str(i) 'th embryo...']);
    LinRegPo = zeros(BandNO*2, 2); 
    eval(['n1 = size(data.set' int2str(i) ', 1);']);
    for j=1:BandNO
        
    % step1: band selection
        tem1 = zeros(1,size(data.set1,2));         % temporary matrix storing nuclei points within a short range along the z axis
        for k=1:n1  
            eval(['datatemp = data.set' int2str(i) '(k,3);']);
            if datatemp > stapo && datatemp < stapo+bandwidth
               eval(['tem1 = cat(1, tem1, data.set' int2str(i) '(k,:));']);    
            end
        end
        tem1 = tem1(2:size(tem1,1), :);
        if plots.Band1
           figure, plot3(tem1(:,1), tem1(:,2), tem1(:,3),'.');
           eval(['title(''Band ' int2str(j) ' nuclei points'');']);            
        end
        stapo = stapo + bandwidth;
        
    % step2: narrow down using I range (ventral most in the z range)
        eval(['Threshold = dvmethod * 0.5 * max(data.set' int2str(i) '(:,5));']); %finding nuclei points with intensity values >= 0.4 max intensity (toward ventral pole)
        n2 = size(tem1, 1);
        tem2 = zeros(1,size(data.set1,2));   % temporary matrix storing nuclei points within a short range along the z axis and above a certain I threshold
        for k=1:n2
            if tem1(k,5) > Threshold || tem1(k,5) == Threshold
               tem2 = cat(1, tem2, tem1(k,:));
            end
        end
        tem2 = tem2(2:size(tem2,1), :);
        if plots.Band2
           figure, plot3(tem2(:,1), tem2(:,2), tem2(:,3),'.');
           eval(['title(''Band ' int2str(j) ' nuclei points toward ventral pole'');'])
        end
        
    % step3: estimate maximum intensity points and center points
                    % estimate cirlce center points for each individual band
        [xc, yc, R0] = circfit(tem1(:,1), tem1(:,2));
        if plots.BandCirMax
           figure, plot(tem1(:,1),tem1(:,2), '.', xc, yc, 'r+');
           figure, plot(tem2(:,1),tem2(:,2), '.', AveMaxPo(1), AveMaxPo(2), 'r+');
        end
        LinRegPo(j+BandNO,:) = [xc, yc];
                    % estimate average maximum intensity points.
        if dvmethod==1        % method1: finding local average maximums                 
           [~,IX] = sort(tem2(:,5), 'descend');    
           MaxPo = zeros(NOmaxPo, size(data.set1,2)); 
           for k=1:NOmaxPo
               MaxPo(k,:) = tem2(IX(k),:);
           end
           AveMaxPo = mean(MaxPo,1);
           LinRegPo(j,:) = AveMaxPo(1:2);
        elseif dvmethod==2    % method2: polynomial fitting and peak finding
               tem1(:,1) = tem1(:,1) -xc; tem1(:,2) = tem1(:,2) -yc;
               eval(['data.set' int2str(i) '(:,1) = data.set' int2str(i) '(:,1)-xc;']);
               eval(['data.set' int2str(i) '(:,2) = data.set' int2str(i) '(:,2)-yc;']);
               xc = 0; yc = 0; LinRegPo(j+BandNO,:) = [0, 0]; 
               tem1(:,4) = real(asin(tem1(:,2) ./ sqrt((tem1(:,1)-xc).^2 + (tem1(:,2)-yc).^2)));
               for k=1:size(tem1,1)
                   if tem1(k,1)>xc
                      tem1(k,4) = sign(tem1(k,4))*pi - tem1(k,4);
                   end
               end
               p = polyfit(tem1(:,4),tem1(:,5),4); % x: tem1(:,4), degrees, y: tem1(:,5), intensities
               inten_hat = p(1)*tem1(:,4).^4 + p(2)*tem1(:,4).^3 + p(3)*tem1(:,4).^2 + p(4)*tem1(:,4) +p(5);
               figure, plot(tem1(:,4),tem1(:,5),'bx',tem1(:,4),inten_hat,'r.');
               rts = roots([4,3,2,1] .* p(1:4));   % first derivative equals 0.
               rts_snd = 12*p(1) * rts.^2 + 6*p(2) * rts + 2*p(3); 
               if j==1, tempol = zeros(BandNO,1); end;
               for k=1:3
                   if rts_snd(k)<0
                      LinRegPo(j,:) = [xc - R0*cos(rts(k)), R0*sin(rts(k))];
                      tempol(j) = rts(k);
                   end
               end
        end
    end
    if dvmethod==2
       Average_Angle_Position = mean(tempol); 
       standard_error = std(tempol); 
       LinRegPo
    end
    
    % step4: line regression and DV plane positioning passing the line and vertical to x-z plane
    eval(['data.set' int2str(i) '(:,1) = data.set' int2str(i) '(:,1)-mean(LinRegPo(1:BandNO,1));']);
    eval(['data.set' int2str(i) '(:,2) = data.set' int2str(i) '(:,2)-mean(LinRegPo(1:BandNO,2));']);     
    LinRegPo(:,1) = LinRegPo(:,1) - mean(LinRegPo(1:BandNO,1));
    LinRegPo(:,2) = LinRegPo(:,2) - mean(LinRegPo(1:BandNO,2));     
    p=real(polyfit(LinRegPo(:,1),LinRegPo(:,2),1));   % y=p(1)x +p(2) is the estimated DV plane
    xx=ceil(min(LinRegPo(:,1))*0.1)*10-50:20:ceil(max(LinRegPo(:,1))*0.1)*10+50;   
%     if plots.LinReg
%        figure,plot(LinRegPo(:,1),LinRegPo(:,2),'x',xx,polyval(p,xx),'r'); 
%     end            

    % step5: rotation and translation to make the DV plane overlap with x-z
           % plane and ventral pole coordinate set to (0,0,0).
    eval(['data.set' int2str(i) '(:,2) = data.set' int2str(i) '(:,2) - p(2);']);
    
    % figure,scatter3(data.set2(:,1), data.set2(:,2), data.set2(:,3), 10, data.set2(:,5), 'filled');
    
    LinRegPo(:,2) = LinRegPo(:,2) - p(2);
    % LinRegPo
    if plots.LinReg
       figure,plot(LinRegPo(:,1),LinRegPo(:,2),'x',xx,polyval([p(1) 0],xx),'r'); 
    end      
         % translation of the nuclei data set along y axis to make the DV
         % plane passing the origin(0,0,0).
    if mean(LinRegPo(BandNO+1:BandNO*2,2))>0      % clockwise rotation along z axis              
       if p(1)>0 || p(1)==0
          ang = 2*pi - atan(p(1));
       elseif p(1)<0
          ang = pi + atan(abs(p(1)));
       end 
    elseif mean(LinRegPo(BandNO+1:BandNO*2,2))<0  % counterclockwise rotation along z axis 
       if p(1)>0 || p(1)==0
          ang = pi - atan(p(1));
       elseif p(1)<0
          ang = atan(abs(p(1)));
       end              
    end
    r = pre_r(0,0,1,ang);
    eval(['data.set' int2str(i) '(:,1:3) = data.set' int2str(i) '(:,1:3) * r'';']); 
    
    if plots.DV
       eval(['data_for_plot = [data.set' int2str(i) '(:,1:3) data.set' int2str(i) '(:,5)];']);
       figure, plane_plot(data_for_plot, 0);    
    end        
end
    disptime(toc);
    eval(['dataoutput = data.set' int2str(i) ';']);  % set output return data
end
function [stkout] = removeYSL(stkin)
%removes all points blow the line connecting the 2 imputted points
%   Detailed explanation goes here

%b=(x1*z2-z1*x2)/(-x2-x1)


nucdisplay3d(stkin, 25, 1, 5);

camorbit(0,90);

datacursormode on

f = warndlg('close this box after you have selected point 1', 'Instructions');
drawnow     % Necessary to print the message
waitfor(f);

dcm_obj = datacursormode(gcf);
info_struct = getCursorInfo(dcm_obj);  % !! use ginput to replace getCursorInfo(dcm_obj)
xyz1=info_struct.Position;

x1=xyz1(1,1);
z1=xyz1(1,3);

f = warndlg('close this box after you have selected point 2', 'Instructions');
drawnow     % Necessary to print the message
waitfor(f);


dcm_obj = datacursormode(gcf);
info_struct = getCursorInfo(dcm_obj);
xyz2=info_struct.Position;

x2=xyz2(1,1);
z2=xyz2(1,3);


%[x1, z1]=ginput(1);
%[x2, z2]=ginput(1);
close(gcf);


m=(z2-z1)/(x2-x1);
b=-m*x1+z1;


[a,b]=find(stkin(:,3)<stkin(:,1)*m+b);

stkout=stkin;
stkout(a,:)=[];

%close all
end
function b = plane_regression(inputdata)

% plane regression for zebrafish nuclei position data. Wei Dou  05/20/2012.
% This is to do regression (estimating b). 
% input:
%       inputdata(:,1) = x coordinate value
%       inputdata(:,2) = y coordinate value
%       inputdata(:,3) = z coordinate value
% output:
%       b = parameter values for Z = b(1) + b(2)*X + b(3)*Y (plane function).

  x = inputdata(:,1);
  y = inputdata(:,2);
  z = inputdata(:,3);
  
% regression  
  [m, d] = size(inputdata);
  if d~=3 
     error('Error! Only for 3D data. Check data dimention');
  end

  X = [ones(m,1) x y]; 
  b = regress(z,X);
end
function plane_plot(indata1, b1, indata2, b2)

% plane_plot. Wei Dou 5/27/12.
% This is to plot the scatter points and corresponding regression plane.
% input:
%       indata(1/2)(:,1) = x coordinate value
%       indata(1/2)(:,2) = y coordinate value
%       indata(1/2)(:,3) = z coordinate value
  if nargin==2
     d = size(indata1, 2);
     if d~=3 
        error('Error! Only for 3D data. Check data dimention');
     end
     
     plotting(indata1, b1, nargin);
  end
  
  if nargin==4
     d1 = size(indata1, 2);    
     d2 = size(indata2, 2);
     if d1~=3 && d2~=3 
        error('Error! Only for 3D data. Check data dimention');
     end
     
     hold on;
     plotting(indata1, b1, nargin);
     plotting(indata2, b2, nargin-2);
     hold off;
  end
end
function plotting(indata, b, n)
  x = indata(:,1);
  y = indata(:,2);
  z = indata(:,3);

  xfit = min(x):(max(x)-min(x))/10:max(x);  
  yfit = min(y):(max(x)-min(x))/10:max(y);
  
  [XFIT,YFIT]= meshgrid (xfit,yfit); % creat mesh data
  ZFIT = b(1) + b(2) * XFIT + b(3) * YFIT;
  if n==2, plot3(x,y,z,'bo'); end;
  if n==4, plot3(x,y,z,'r.'); end;
  mesh(XFIT,YFIT,ZFIT); % mesh plot
end
function [x, y, z] = unit_vector(b1, b2)

% unit_vector. Wei Dou  05/8/2013.
% This is to calculate the unit vector that passes (0,0,0) and is along the
% intercecting line of the two regression planes using the reference and the test nuclei data set. 
% Based on the unit vector, rotation can be used to eliminate the large angle around x and y axes.

% syms x0 y0 z0;
% [x0,y0,z0]=solve('z0=b1(2)*x0+b1(3)*y0','z0=b2(2)*x0+b2(3)*y0','x0^2+y0^2+z0^2=1');
% x0=vpa(x0,4);
% y0=vpa(y0,4);

x = -(b1(3) - b2(3))*(1/(b1(2)^2 - 2*b1(3)*b2(3) - 2*b1(2)*b2(2) + b1(3)^2 + b2(2)^2 + ...
    b2(3)^2 + b1(2)^2*b2(3)^2 + b1(3)^2*b2(2)^2 - 2*b1(2)*b1(3)*b2(2)*b2(3)))^(1/2);

y = (b1(2) - b2(2))*(1/(b1(2)^2 - 2*b1(3)*b2(3) - 2*b1(2)*b2(2) + b1(3)^2 + b2(2)^2 + ...
    b2(3)^2 + b1(2)^2*b2(3)^2 + b1(3)^2*b2(2)^2 - 2*b1(2)*b1(3)*b2(2)*b2(3)))^(1/2);

z = (b1(2)*b2(3) - b1(3)*b2(2))*(1/(b1(2)^2 - 2*b1(3)*b2(3) - 2*b1(2)*b2(2) + b1(3)^2 + ...
    b2(2)^2 + b2(3)^2 + b1(2)^2*b2(3)^2 + b1(3)^2*b2(2)^2 - 2*b1(2)*b1(3)*b2(2)*b2(3)))^(1/2);
end
function r = pre_r(x,y,z, alpha)

% Preprocessing_Rotation (Pre_R). Wei Dou 5/8/13.
% This is to rotate the test set (plane) to the reference set (plane). 
% Rotation is used to eliminate the large angle around x and y axes.

ca = cos(alpha);
sa = sin(alpha);
r = [ca+(1-ca)*x^2, (1-ca)*x*y-z*sa, (1-ca)*x*z+y*sa;
     (1-ca)*x*y+z*sa, ca+(1-ca)*y^2, (1-ca)*y*z-x*sa;
     (1-ca)*x*z-y*sa, (1-ca)*y*z+x*sa, ca+(1-ca)*z^2];
end
function [xc,yc,R,a] = circfit(x,y)

% CIRCFIT Fits a circle in x,y plane.   Wei Dou 05/8/13
%
% [XC, YC, R, A] = CIRCFIT(X,Y)
% Result is center point (yc,xc) and radius R.A is an 
% optional output describing the circle's equation:
%
% x^2+y^2+a(1)*x+a(2)*y+a(3)=0

n=length(x); xx=x.*x; yy=y.*y; xy=x.*y;
A=[sum(x) sum(y) n;sum(xy) sum(yy)...
sum(y);sum(xx) sum(xy) sum(x)];
B=[-sum(xx+yy) ; -sum(xx.*y+yy.*y) ; -sum(xx.*x+xy.*y)];
a=A\B;
xc = -.5*a(1);
yc = -.5*a(2);
R = sqrt((a(1)^2+a(2)^2)/4-a(3));

end
function nucdisplay3d(xyzin, sphsize, zoff,intcol)

%this function displays a matrix of xyz coordinates and intensities in 3D.
%input is a n x m array such that [x1, y1, z1, intensity1, inensity2...; x2, y2, z2, intensity1, intensity 2,... ;...]

%zoff=zpixellength/x/ypixellength          
%xyzin(:,3)=abs(xyzin(:,3)-138);
%[nucrow,~]=find(xyzin(:,2)>610);
%xyzin(nucrow,:)=[];
%intcol= row of inensities to be used


%[xsph,ysph,zsph]=sphere;
%xsph=xsph*sphsize;
%ysph=ysph*sphsize;
%zsph=zsph*sphsize;

%datatype can be selected.  for now it is defaulted to 1 or 8-bit raw
%dattype=input('data type ("3" for input max, "2" for log, "1" for 8-bit raw or "0" for custom): ');
dattype=1;

if dattype==0
    
    calcmean=mean(xyzin(:,intcol));
    disp(['calculated mean = ' num2str(calcmean)])

    manmean=input('Is this mean acceptable? (1=yes ; 2=no, I would like to imput a value manually) ');
    %manmean=0;
    
    if manmean==2
        calcmean=input('Input Mean: ');
    end;
    contmax=2*calcmean;
end;

%intitle=input('please input title: ','s');
intitle='intensity';

if dattype==1
%in this setup, 0 is the inherent lower limit coressponding to deep blue,
%256 is the inherent upper limit corresponding to red.  this is because a
%matrix of 128 rows is made, and all numbers are divided by 256 then
%multiplied by 127 and 1 is added.
    %contmax=100;
    contmax=256;
end;
    
if dattype==2

    xyzin(:,intcol)=log2(xyzin(:,intcol));
    contmax=8;
end;
    


if dattype==3
%in this setup, 0 is the inherent lower limit coressponding to deep blue,
%150 is the inherent upper limit corresponding to red.  all int values above 150 are set to 150.  this is because a
%matrix of 128 rows is made, and all numbers are divided by 256 then
%multiplied by 127 and 1 is added.
contmax=input('Input Max: ');
    %contmax=150;
    %[rows,~]=find(xyzin(:,intcol)>contmax);
    %xyzin(rows,intcol)=contmax;
    
end;


figure('units','normalized','outerposition',[0.1 0.1 0.8 0.8])

%contmax=max(xyzin(:,intcol));
map=hsv(128);
%contmax=2.5;
hold on
lighting none


xyzin(:,3)=round(xyzin(:,3).*zoff);
%for i=1000:2000
for i=1:size(xyzin,1)
%    if xyzin(i,4)<150 && xyzin(i,4)>50
     
    xnuc=xyzin(i,1);
    ynuc=xyzin(i,2);
    znuc=xyzin(i,3);
    cont=xyzin(i,intcol);
    colormap('hsv')
    if cont>contmax
        cont=contmax;
    end;
    
    %surf(xsph+xnuc,ysph+ynuc,zsph+znuc, ones(21), 'facecolor', map(ceil(cont/contmax*127)+1,:), 'facelighting', 'none', 'linestyle', 'none', 'edgecolor', 'flat', 'EdgeLighting', 'none', 'backfacelighting', 'unlit') 
    plot3(xnuc,ynuc,znuc, '.', 'MarkerSize', sphsize, 'Color', map(ceil(cont./contmax.*127)+1,:)) 
    
    %surf(xsph+xnuc,ysph+ynuc,zsph+znuc, ones(21), 'facecolor', map(ceil(cont/contmax*127)+1,:), 'linestyle', 'none', 'edgecolor', 'flat') 
    
  %  end;
end;


%
%colormap('summer')
%[xsph,ysph,zsph]=sphere;
%xsph=xsph*10;
%ysph=ysph*10;
%zsph=zsph*10;
%surf(xsph+481,ysph+491,zsph+36, 75, 'facecolor', 'interp', 'facelighting', 'phong', 'linestyle', 'none', 'edgecolor', 'flat', 'EdgeLighting', 'gouraud', 'backfacelighting', 'reverselit') 


%axis ([0,1024,0,1024,0,round(137*zoff)])
%colordef black %sets backround to black
colordef white
daspect([1,1,1])
camlight('right');
title(intitle)
if dattype==1
    colorbar
    caxis([0,256]);
    %('YTickLabel',{'0','25.6','51.2','76.8','102.4', '128','153.6','179.2', '204.8', '230.5', '256'})
end;
if dattype==0
    colorbar
    caxis([0,2*calcmean]);
    %('YTickLabel',{'0','25.6','51.2','76.8','102.4', '128','153.6','179.2', '204.8', '230.5', '256'})
end;

if dattype==2
    colorbar('YTickLabel',{'0','2','4','8','16','32', '64', '128', '256'})
    caxis([0,log2(256)])
end;

if dattype==3
    colorbar
    caxis([0,contmax]);
    %('YTickLabel',{'0','25.6','51.2','76.8','102.4', '128','153.6','179.2', '204.8', '230.5', '256'})
end;

end

% step 3 sub functions
function cpd_make()
% CPD_MAKE compiles several CPD functions as well as FGT-related functions,
%          Withough FGT mex function, the Fast Gauss
%          Transform option will not be available (opt.fgt=0).

% Copyright (C) 2008 Andriy Myronenko (myron@csee.ogi.edu)
%
%     This file is part of the Coherent Point Drift (CPD) package.
%
%     The source code is provided under the terms of the GNU General Public License as published by
%     the Free Software Foundation version 2 of the License.
% 
%     CPD package is distributed in the hope that it will be useful,
%     but WITHOUT ANY WARRANTY; without even the implied warranty of
%     MERCHANTABILITY or FITNESS FOR A PARTICULAR PURPOSE.  See the
%     GNU General Public License for more details.
% 
%     You should have received a copy of the GNU General Public License
%     along with CPD package; if not, write to the Free Software
%     Foundation, Inc., 51 Franklin St, Fifth Floor, Boston, MA  02110-1301  USA
psave=pwd; p = mfilename('fullpath'); [pathstr, name, ext] = fileparts(p);

%%%%%%%%%%%%%%%%%%%% cpd_P %%%%%%%%%%%%%%%%%%%%%%%%%%%%%%%%%%%%%%%%%%%%%%%
%%%%%%%%%%%%%%%%%%%%%%%%%%%%%%%%%%%%%%%%%%%%%%%%%%%%%%%%%%%%%%%%%%%%%%%%%%
disp('Compiling cpd_P-mex functions...');
disp('If this is the first time you use mex, it will ask you to choose a compiler.');
disp('Just choose the matlab default one (usually option #1).');
cd (pathstr); cd [functions];cd mex;

%try
    mex cpd_P.c;
    mex cpd_Pappmex.c;
    mex cpd_Pcorrespondence.c;
    disp('Compilation of cpd_P mex functions is SUCCESSFUL.');
%catch
   disp('Compilation of cpd_P mex functions failed. Try to run mex -setup to adjust your compiler.');
    
%end

%%%%%%%%%%%%%%%%%%%%%% FGT %%%%%%%%%%%%%%%%%%%%%%%%%%%%%%%%%%%%%%%%%%%%%%%
%%%%%%%%%%%%%%%%%%%%%%%%%%%%%%%%%%%%%%%%%%%%%%%%%%%%%%%%%%%%%%%%%%%%%%%%%%
disp('Compiling Fast Gauss Transform (FGT) related functions...');
disp('If the compilation fails, you can still perfectly run CPD only without FGT support.');
cd (pathstr); cd [functions]; cd FGT;
disp('');

try
    mex fgt_model.c;
    mex fgt_predict.c;
    disp('Compilation of FGT mex functions is SUCCESSFUL.');
catch
   disp('Compilation of FGT mex functions failed. Try to run mex -setup to adjust your compiler.');
end


cd(psave);


end
function [Transform, C]=cpd_register(X, Y, opt)

%CPD_REGISTER Rigid, affine, non-rigid point set registration. 
% The main CPD registration function that sets all the options,
% normalizes the data, runs the rigid/non-rigid registration, and returns
% the transformation parameters, registered poin-set, and the
% correspondences.
%
%   Input
%   ------------------ 
%   X, Y       real, double, full 2-D matrices of point-set locations. We want to
%              align Y onto X. [N,D]=size(X), where N number of points in X,
%              and D is the dimension of point-sets. Similarly [M,D]=size(Y). 
%   
%   opt        a structure of options with the following optional fields:
%
%       .method=['rigid','affine','nonrigid','nonrigid_lowrank'] (default
%               rigid) Registration method. Nonrigid_lowrank uses low rank
%               matrix approximation (use for the large data problems).
%       .corresp=[0 or 1] (default 0) estimate the correspondence vector at
%               the end of the registration.
%       .normalize =[0 or 1] (default 1) - normalize both point-sets to zero mean and unit
%               variance before registration, and denormalize after.
%       .max_it (default 150) Maximum number of iterations.
%       .tol (default 1e-5) Tolerance stopping criterion.
%       .viz=[0 or 1] (default 1) Visualize every every iteration.
%       .outliers=[0...1] (default 0.1) The weight of noise and outliers
%       .fgt=[0,1 or 2] Default 0 - do not use. 1 - Use a Fast Gauss transform (FGT) to speed up some matrix-vector product.
%                       2 - Use FGT and fine tune (at the end) using truncated kernel approximations.
%
%       Rigid registration options
%       .rot=[0 or 1] (default 1) 1 - estimate strictly rotation. 0 - also allow for reflections.
%       .scale=[0 or 1] (default 1) 1- estimate scaling. 0 - fixed scaling. 
%
%       Non-rigid registration options
%       .beta [>0] (default 2) Gaussian smoothing filter size. Forces rigidity.
%       .lambda [>0] (default 3) Regularization weight. 
%
%   Output
%   ------------------ 
%   Transform      structure of the estimated transformation parameters:
%
%           .Y     registered Y point-set
%           .iter  total number of iterations
%
%                  Rigid/affine cases only:     
%           .R     Rotation/affine matrix.
%           .t     Translation vector.
%           .s     Scaling constant.
%           
%                  Non-rigid cases only:
%           .W     Non-rigid coefficient
%           .beta  Gaussian width
%           .t, .s translation and scaling
%           
%    
%   C       Correspondance vector, such that Y corresponds to X(C,:)
%
%           
%
%   Examples
%   --------
%
%   See many detailed examples in the 'examples' folder.

% Copyright (C) 2008-2009 Andriy Myronenko (myron@csee.ogi.edu)
% also see http://www.bme.ogi.edu/~myron/matlab/cpd/
%
%     This file is part of the Coherent Point Drift (CPD) package.
%
%     The source code is provided under the terms of the GNU General Public License as published by
%     the Free Software Foundation version 2 of the License.
% 
%     CPD package is distributed in the hope that it will be useful,
%     but WITHOUT ANY WARRANTY; without even the implied warranty of
%     MERCHANTABILITY or FITNESS FOR A PARTICULAR PURPOSE.  See the
%     GNU General Public License for more details.
% 
%     You should have received a copy of the GNU General Public License
%     along with CPD package; if not, write to the Free Software
%     Foundation, Inc., 51 Franklin St, Fifth Floor, Boston, MA  02110-1301  USA


[M,D]=size(Y); [N, D2]=size(X);
% Check the input options and set the defaults
if nargin<2, error('cpd_rigid_register.m error! Not enough input parameters.'); end;
if nargin<3, opt.method='rigid'; end;
if ~isfield(opt,'method') || isempty(opt.method), opt.method = 'rigid'; end;
if ~isfield(opt,'normalize') || isempty(opt.normalize), opt.normalize = 1; end;
if ~isfield(opt,'max_it') || isempty(opt.max_it), opt.max_it = 150; end;
if ~isfield(opt,'tol') || isempty(opt.tol), opt.tol = 1e-5; end;
if ~isfield(opt,'viz') || isempty(opt.viz), opt.viz = 1; end;
if ~isfield(opt,'corresp') || isempty(opt.corresp), opt.corresp = 0; end;
if ~isfield(opt,'outliers') || isempty(opt.outliers), opt.outliers = 0.1; end;
if ~isfield(opt,'fgt') || isempty(opt.fgt), opt.fgt = 0; end;
if ~isfield(opt,'sigma2') || isempty(opt.sigma2), opt.sigma2 = 0; end;

% strictly rigid params
if ~isfield(opt,'rot') || isempty(opt.rot), opt.rot = 1; end;
if ~isfield(opt,'scale') || isempty(opt.scale), opt.scale = 1; end;
% strictly non-rigid params
if ~isfield(opt,'beta') || isempty(opt.beta), opt.beta = 2; end;
if ~isfield(opt,'lambda') || isempty(opt.lambda), opt.lambda = 3; end;
% lowrank app param
if ~isfield(opt,'numeig') || isempty(opt.numeig), opt.numeig = round(sqrt(M)); end;
if ~isfield(opt,'eigfgt') || isempty(opt.eigfgt), opt.eigfgt = 1; end;


% checking for the possible errors
if D~=D2, error('The dimension of point-sets is not the same.'); end;
if (D>M)||(D>N), disp('The dimensionality is larger than the number of points. Possibly the wrong orientation of X and Y.'); end;
if (M>1e+5)||(N>1e+5) && (opt.fgt==0), disp('The data sets are large. Use opt.fgt=1 to speed up the process.'); end;
if (M>1e+5)||(N>1e+5) && strcmp(lower(opt.method),'nonrigid'), disp('The data sets are large. Use opt.method=''nonrigid_lowrank'' to speed up the non-rigid registration'); end;
if (D<=1) || (D>3), opt.viz=0; end;
if (opt.normalize==1)&&(opt.scale==0),opt.scale=1; end;

% check if mex functions are compiled yet
if ~exist('cpd_P','file')
    disp('Looks like you have not compiled CPD mex files yet (needs to be done once)');
    disp('Running cpd_make.m for you ...'); tic;
    cpd_make;
end

% Convert to double type, save Y
X=double(X);  
Y=double(Y); Yorig=Y; 

% default mean and scaling
normal.xd=0; normal.yd=0;
normal.xscale=1; normal.yscale=1;

% Normalize to zero mean and unit variance
if opt.normalize, [X,Y,normal]=cpd_normalize(X,Y); end;

disp(['%%%%% Starting CPD-' upper(opt.method) ' registration. %%%' ]); tic;

%%%% Choose the method and start CPD point-set registration
switch lower(opt.method),
    case 'rigid'
        [C, R, t, s, sigma2, iter, T]=cpd_rigid(X,Y, opt.rot, opt.scale, opt.max_it, opt.tol, opt.viz, opt.outliers, opt.fgt, opt.corresp, opt.sigma2);
       case 'affine'
        [C, R, t, sigma2, iter, T]=cpd_affine(X,Y, opt.max_it, opt.tol, opt.viz, opt.outliers, opt.fgt, opt.corresp, opt.sigma2); s=1;
    case 'nonrigid'
        [C, W, sigma2, iter, T] =cpd_GRBF(X, Y, opt.beta, opt.lambda, opt.max_it, opt.tol, opt.viz, opt.outliers, opt.fgt, opt.corresp, opt.sigma2);    
    case 'nonrigid_lowrank'
        [C, W, sigma2, iter, T] =cpd_GRBF_lowrank(X, Y, opt.beta, opt.lambda, opt.max_it, opt.tol, opt.viz, opt.outliers, opt.fgt, opt.numeig, opt.eigfgt, opt.corresp, opt.sigma2);
    otherwise
        error('The opt.method value is invalid. Supported methods are: rigid, affine, nonrigid, nonrigid_lowrank');
end
%%%% 
disptime(toc);

Transform.iter=iter;
Transform.method=opt.method;
Transform.Y=T;
Transform.normal=normal;

% Denormalize transformation parameters
switch lower(opt.method)
    case {'rigid','affine'}
        Transform.R=R; Transform.t=t;Transform.s=s;
        if opt.normalize, % denormalize parameters and registered point set, if it was prenormalized
            Transform.s=Transform.s*(normal.xscale/normal.yscale);
            Transform.t=normal.xscale*Transform.t+normal.xd'-Transform.s*(Transform.R*normal.yd');
            Transform.Y=T*normal.xscale+repmat(normal.xd,M,1);
            
            if strcmp(lower(opt.method),'affine')
                Transform.R=Transform.s*Transform.R; 
                Transform.s=1;
            end
            
        end;
    case {'nonrigid','nonrigid_lowrank'}
            Transform.beta=opt.beta;
            Transform.W=W;
            Transform.Yorig=Yorig;
            Transform.s=1;
            Transform.t=zeros(D,1);
        if opt.normalize,
             Transform.Y=T*normal.xscale+repmat(normal.xd,M,1);
        end 

end
end
function  [X, Y, normal] =cpd_normalize(x,y)

%CPD_NORMALIZE Normalizes reference and template point sets to have zero
%mean and unit variance.
%   G=CPD_NORMALIZE(x,y) Normalizes x and y to have zero mean and unit
%   variance.
%
%   Input
%   ------------------ 
%   x, y       real, full 2-D matrices. Rows represent samples. Columns
%              represent features. x - reference point set. y - template
%              point set.
%
%   Output
%   ------------------ 
%   X, Y      normalized reference and template point sets. 
%
%   normal     structure that can be used to rescale and shift the point
%              sets back to its original scaling and position (use cpd_denormalize.m)
%
%   Examples
%   --------
%       x= [1 2; 3 4; 5 6;];
%       y=x;
%       [X, Y, normal]=cpd_normalize(x,y);
%
%       x2=cpd_denormalize(X, normal);
%       norm(x-x2)
%
%   See also CPD_DENORMALIZE, CPD_REGISTER

% Copyright (C) 2006 Andriy Myronenko (myron@csee.ogi.edu)
%
%     This file is part of the Coherent Point Drift (CPD) package.
%
%     The source code is provided under the terms of the GNU General Public License as published by
%     the Free Software Foundation version 2 of the License.
% 
%     CPD package is distributed in the hope that it will be useful,
%     but WITHOUT ANY WARRANTY; without even the implied warranty of
%     MERCHANTABILITY or FITNESS FOR A PARTICULAR PURPOSE.  See the
%     GNU General Public License for more details.
% 
%     You should have received a copy of the GNU General Public License
%     along with CPD package; if not, write to the Free Software
%     Foundation, Inc., 51 Franklin St, Fifth Floor, Boston, MA  02110-1301  USA

if nargin<2, error('cpd_normalize error! Not enough input parameters.'); end;

n=size(x,1);
m=size(y,1);

normal.xd=mean(x);
normal.yd=mean(y);

x=x-repmat(normal.xd,n,1);
y=y-repmat(normal.yd,m,1);

normal.xscale=sqrt(sum(sum(x.^2,2))/n);
normal.yscale=sqrt(sum(sum(y.^2,2))/m);

X=x/normal.xscale;
Y=y/normal.yscale;
end
function [C, B, t, sigma2, iter, T]=cpd_affine(X,Y, max_it, tol, viz, outliers, fgt, corresp, sigma2)
%CPD_AFFINE The affine CPD point-set registration. It is recommended to use
%   and umbrella function rcpd_register with an option opt.method='affine'
%   instead of direct use of the current funciton.
%
%
%   Input
%   ------------------
%   X, Y       real, double, full 2-D matrices of point-set locations. We want to
%              align Y onto X. [N,D]=size(X), where N number of points in X,
%              and D is the dimension of point-sets. Similarly [M,D]=size(Y).
%
%   max_it          maximum number of iterations, try 150
%   tol             tolerance criterium, try 1e-5
%   viz=[0 or 1]    Visualize every iteration         
%   outliers=[0..1] The weight of noise and outliers, try 0.1
%   fgt=[0 or 1]    (default 0) Use a Fast Gauss transform (FGT). (use only for the large data problems)
%   corresp=[0 or 1](default 0) estimate the correspondence vector.
%
%
%
%
%   Output
%   ------------------
%   C      Correspondance vector, such that Y corresponds to X(C,:).
%   B      Affine matrix.
%   t      Translation vector.
%   sigma2 Final sigma^2
%   iter   Final number or iterations
%   T      Registered Y point set
%
%
%   Examples
%   --------
%   It is recommended to use an umbrella function cpd_register with an
%   option opt.method='affine' instead of direct use of the current
%   funciton.
%
%   See also CPD_REGISTER

% Copyright (C) 2008 Andriy Myronenko (myron@csee.ogi.edu)
%
%     This file is part of the Coherent Point Drift (CPD) package.
%
%     The source code is provided under the terms of the GNU General Public License as published by
%     the Free Software Foundation version 2 of the License.
%
%     CPD package is distributed in the hope that it will be useful,
%     but WITHOUT ANY WARRANTY; without even the implied warranty of
%     MERCHANTABILITY or FITNESS FOR A PARTICULAR PURPOSE.  See the
%     GNU General Public License for more details.
%
%     You should have received a copy of the GNU General Public License
%     along with CPD package; if not, write to the Free Software
%     Foundation, Inc., 51 Franklin St, Fifth Floor, Boston, MA  02110-1301  USA

[N, D]=size(X);[M, D]=size(Y);

% Initialize sigma and Y
if ~exist('sigma2','var') || isempty(sigma2) || (sigma2==0), 
    sigma2=(M*trace(X'*X)+N*trace(Y'*Y)-2*sum(X)*sum(Y)')/(M*N*D);
end
sigma2_init=sigma2;

T=Y;

% Optimization
iter=0; ntol=tol+10; L=1;
while (iter<max_it) && (ntol > tol) && (sigma2 > 10*eps)

    L_old=L;

    % Check wheather we want to use the Fast Gauss Transform
    if (fgt==0)  % no FGT
        [P1,Pt1, PX, L]=cpd_P(X,T, sigma2 ,outliers); st='';
    else         % FGT
        [P1, Pt1, PX, L, sigma2, st]=cpd_Pfast(X, T, sigma2, outliers, sigma2_init, fgt);
    end
    
    ntol=abs((L-L_old)/L);
    disp([' CPD Affine ' st ' : dL= ' num2str(ntol) ', iter= ' num2str(iter) ' sigma2= ' num2str(sigma2)]);
  
    % Precompute 
    Np=sum(P1);
    mu_x=X'*Pt1/Np;
    mu_y=Y'*P1/Np;


    % Solve for parameters
    B1=PX'*Y-Np*(mu_x*mu_y');
    B2=(Y.*repmat(P1,1,D))'*Y-Np*(mu_y*mu_y');
    B=B1/B2; % B= B1 * inv(B2);
    
    
    t=mu_x-B*mu_y;
    
    sigma2save=sigma2;
    sigma2=abs(sum(sum(X.^2.*repmat(Pt1,1,D)))- Np*(mu_x'*mu_x) -trace(B1*B'))/(Np*D); 
    % abs here to prevent roundoff errors that leads to negative sigma^2 in
    % rear cases
    
    % Update centroids positioins
    T=Y*B'+repmat(t',[M 1]);

    iter=iter+1;

    if viz, cpd_plot_iter(X, T); end;
    %saveas(1, ['regdem' int2str(iter) '.tif'])  %run to visualizr each
    %iteration save
end

% Find the correspondence, such that Y(C) corresponds to X
if corresp, C=cpd_Pcorrespondence(X,T,sigma2save,outliers); else C=0; end;
end
function [C, R, t, s, sigma2, iter, T]=cpd_rigid(X,Y, rot, scale, max_it, tol, viz, outliers, fgt, corresp, sigma2)

%CPD_RIGID The rigid CPD point-set registration. It is recommended to use
%   and umbrella function rcpd_register with an option opt.method='rigid'
%   instead of direct use of the current funciton.
%
%
%   Input
%   ------------------
%   X, Y       real, double, full 2-D matrices of point-set locations. We want to
%              align Y onto X. [N,D]=size(X), where N number of points in X,
%              and D is the dimension of point-sets. Similarly [M,D]=size(Y).
%
%   rot=[0 or 1]    (default 1) 1- strict rotation, 0- allow reflections.
%   scale=[0 or 1]  (default 1) 1- estimate scaling, 0- don't estimate scaling.    
%   max_it          maximum number of iterations, try 150
%   tol             tolerance criterium, try 1e-5
%   viz=[0 or 1]    Visualize every iteration         
%   outliers=[0..1] The weight of noise and outliers, try 0.1
%   fgt=[0 or 1]    (default 0) Use a Fast Gauss transform (FGT). (use only for the large data problems)
%   corresp=[0 or 1](default 0) estimate the correspondence vector.
%
%
%
%
%   Output
%   ------------------
%   C      Correspondance vector, such that Y corresponds to X(C,:).
%   R      Rotation matrix.
%   t      Translation vector.
%   s      Scaling constant.
%   sigma2 Final sigma^2
%   iter   Final number or iterations
%   T      Registered Y point set
%
%
%   Examples
%   --------
%   It is recommended to use an umbrella function cpd_register with an
%   option opt.method='rigid' instead of direct use of the current
%   funciton.
%
%   See also CPD_REGISTER

% Copyright (C) 2008 Andriy Myronenko (myron@csee.ogi.edu)
%
%     This file is part of the Coherent Point Drift (CPD) package.
%
%     The source code is provided under the terms of the GNU General Public License as published by
%     the Free Software Foundation version 2 of the License.
%
%     CPD package is distributed in the hope that it will be useful,
%     but WITHOUT ANY WARRANTY; without even the implied warranty of
%     MERCHANTABILITY or FITNESS FOR A PARTICULAR PURPOSE.  See the
%     GNU General Public License for more details.
%
%     You should have received a copy of the GNU General Public License
%     along with CPD package; if not, write to the Free Software
%     Foundation, Inc., 51 Franklin St, Fifth Floor, Boston, MA  02110-1301  USA

[N, D]=size(X);[M, D]=size(Y);
if viz, figure; end;

% Initialization
if ~exist('sigma2','var') || isempty(sigma2) || (sigma2==0), 
    sigma2=(M*trace(X'*X)+N*trace(Y'*Y)-2*sum(X)*sum(Y)')/(M*N*D);
end
sigma2_init=sigma2;

T=Y; s=1; R=eye(D);

% Optimization
iter=0; ntol=tol+10; L=0;
while (iter<max_it) && (ntol > tol) && (sigma2 > 10*eps)

    L_old=L;
    % Check wheather we want to use the Fast Gauss Transform
    if (fgt==0)  % no FGT
        [P1,Pt1, PX, L]=cpd_P(X,T, sigma2 ,outliers); st='';
    else         % FGT
        [P1, Pt1, PX, L, sigma2, st]=cpd_Pfast(X, T, sigma2, outliers, sigma2_init, fgt);
    end

    ntol=abs((L-L_old)/L);
    disp([' CPD Rigid ' st ' : dL= ' num2str(ntol) ', iter= ' num2str(iter) ' sigma2= ' num2str(sigma2)]);


    % Precompute
    Np=sum(Pt1);
    mu_x=X'*Pt1/Np;
    mu_y=Y'*P1/Np;

    % Solve for Rotation, scaling, translation and sigma^2
    A=PX'*Y-Np*(mu_x*mu_y'); % A= X'P'*Y-X'P'1*1'P'Y/Np;
    [U,S,V]=svd(A); C=eye(D);
    if rot, C(end,end)=det(U*V'); end % check if we need strictly rotation (no reflections)
    R=U*C*V';

    sigma2save=sigma2;
    if scale  % check if estimating scaling as well, otherwise s=1
        s=trace(S*C)/(sum(sum(Y.^2.*repmat(P1,1,D))) - Np*(mu_y'*mu_y));
        sigma2=abs(sum(sum(X.^2.*repmat(Pt1,1,D))) - Np*(mu_x'*mu_x) -s*trace(S*C))/(Np*D);
    else
        sigma2=abs((sum(sum(X.^2.*repmat(Pt1,1,D))) - Np*(mu_x'*mu_x)+sum(sum(Y.^2.*repmat(P1,1,D))) - Np*(mu_y'*mu_y) -2*trace(S*C))/(Np*D));
    end

    t=mu_x-s*R*mu_y;

    % Update the GMM centroids
    T=s*Y*R'+repmat(t',[M 1]);

    iter=iter+1;

    if viz, cpd_plot_iter(X, T); end; % show current iteration if viz=1
    
end

% Find the correspondence, such that Y corresponds to X(C,:)
if corresp, C=cpd_Pcorrespondence(X,T,sigma2save,outliers); else C=0; end;
end
function Transform =cpd_denormalize(Transform, normal, way)

%CPD_DENORMALIZE Denormalizes template point set to its original scaling.
%   y=CPD_DENORMALIZE(Y, normal) Denormalizes points in 
%   normalized point set Y to be scaled and shifted
%   back in the reference point set coordinate system.
%
%   Input
%   ------------------ 
%   Y          Normalized point set.
%
%   Output
%   ------------------ 
%   y          denormalized point set back in the reference point set system. 
%
%   normal     structure of scale and shift parameters
%
%   Examples
%   --------
%       x= [1 2; 3 4; 5 6;];
%       y=x;
%       [X, Y0, normal]=cpd_normalize(x,y);
%
%       x2=cpd_denormalize(X, normal);
%       norm(x-x2)
%
%   See also CPD_NORMALIZE, CPD_TRANSFORM, CPD_REGISTER

% Copyright (C) 2006 Andriy Myronenko (myron@csee.ogi.edu)
%
%     This file is part of the Coherent Point Drift (CPD) package.
%
%     The source code is provided under the terms of the GNU General Public License as published by
%     the Free Software Foundation version 2 of the License.
% 
%     CPD package is distributed in the hope that it will be useful,
%     but WITHOUT ANY WARRANTY; without even the implied warranty of
%     MERCHANTABILITY or FITNESS FOR A PARTICULAR PURPOSE.  See the
%     GNU General Public License for more details.
% 
%     You should have received a copy of the GNU General Public License
%     along with CPD package; if not, write to the Free Software
%     Foundation, Inc., 51 Franklin St, Fifth Floor, Boston, MA  02110-1301  USA

switch lower(Transform.method)
    case {'rigid','affine'}
        Transform.s=Transform.s*(normal.xscale/normal.yscale);
        Transform.t=normal.xscale*Transform.t+normal.xd'-Transform.s*(Transform.R*normal.yd');
    case 'nonrigid'
        Transform.s=normal.xscale/normal.yscale;
        Transform.t=normal.xd'-Transform.s*normal.yd';
        Transform.W=Transform.W*normal.xscale;   
        Transform.beta=normal.yscale*Transform.beta;       
end
end
function G=cpd_G(x,y,beta)

%CPD_G Construct Gaussian affinity matrix
%   G=CPD_G(x,y,beta) returns Gaussian affinity matrix between x and y data
%   sets. If x=y returns Gaussian Gramm matrix.
%
%   Input
%   ------------------ 
%   x, y       real, full 2-D matrices. Rows represent samples. Columns
%               represent features.
%   
%   beta      std of the G.
%
%   Output
%   ------------------ 
%   G           Gaussian affinity matrix 
%
%   Examples
%   --------
%       x= [1 2; 3 4; 5 6;];
%       beta=2;
%       G=cpd_G(x,x,beta);
%
%   See also CPD_REGISTER.

% Copyright (C) 2006 Andriy Myronenko (myron@csee.ogi.edu)
%
%     This file is part of the Coherent Point Drift (CPD) package.
%
%     The source code is provided under the terms of the GNU General Public License as published by
%     the Free Software Foundation version 2 of the License.
% 
%     CPD package is distributed in the hope that it will be useful,
%     but WITHOUT ANY WARRANTY; without even the implied warranty of
%     MERCHANTABILITY or FITNESS FOR A PARTICULAR PURPOSE.  See the
%     GNU General Public License for more details.
% 
%     You should have received a copy of the GNU General Public License
%     along with CPD package; if not, write to the Free Software
%     Foundation, Inc., 51 Franklin St, Fifth Floor, Boston, MA  02110-1301  USA

if nargin<3, error('cpd_G.m error! Not enough input parameters.'); end;

k=-2*beta^2;
[n, d]=size(x); [m, d]=size(y);

G=repmat(x,[1 1 m])-permute(repmat(y,[1 1 n]),[3 2 1]);
G=squeeze(sum(G.^2,2));
G=G/k;
G=exp(G);
end
function [P1, Pt1, PX, L, sigma2, st]=cpd_Pfast(X,T,sigma2, outliers, sigma2_init, fgt)

switch fgt,
    case 1
        if sigma2<0.05, sigma2=0.05; end;
        [P1, Pt1, PX, L]=cpd_P_FGT(X, T, sigma2, outliers, sigma2_init); st='(FGT)';

    case 2
        if (sigma2 > 0.015*sigma2_init) % FGT sqrt(2/(N+M)
            [P1, Pt1, PX, L]=cpd_P_FGT(X, T, sigma2, outliers, sigma2_init); st='(FGT)';
        else
            % quite FGT, switch to the truncated kernel approximation
            [P1,Pt1, PX, L]=cpd_Pappmex(X,T, sigma2 ,outliers,1e-3);  st='(Truncated)';
        end
end
end
function [P1, Pt1, PX, L]=cpd_P_FGT(X, Y, sigma2, outliers, sigma2_init)

[N,D]=size(X);[M,D]=size(Y);
hsigma=sqrt(2*sigma2);
if outliers==0
   outliers=10*eps; 
end


% FGT parameters
e          = 9;      % Ratio of far field (default e = 10)
K          = round(min([N M 50+sigma2_init/sigma2])); % Number of centers (default K = sqrt(Nx))
p          = 6;      % Order of truncation (default p = 8)


%[e K p]

% computer Pt1 and denomP
[xc , A_k] = fgt_model(Y' , ones(1,M), hsigma, e,K,p);
Kt1 = fgt_predict(X' , xc , A_k , hsigma,e);

ndi=outliers/(1-outliers)*M/N*(2*pi*sigma2)^(0.5*D);
denomP=(Kt1+ndi);
Pt1=1-ndi./denomP;Pt1=Pt1';

% compute P1
[xc , A_k] = fgt_model(X' , 1./denomP, hsigma, e,K,p);
P1 = fgt_predict(Y' , xc , A_k , hsigma,e); P1=P1';

% compute PX
for i=1:D
 [xc , A_k] = fgt_model(X' , X(:,i)'./denomP, hsigma, e,K,p);
 PX(i,:) = fgt_predict(Y' , xc , A_k , hsigma,e); 
end
PX=PX';


L=-sum(log(denomP))+D*N*log(sigma2)/2;
end
function cpd_plot_iter(X, Y, C)

%   CPD_PLOT(X, Y, C); plots 2 data sets. Works only for 2D and 3D data sets.
%
%   Input
%   ------------------ 
%   X           Reference point set matrix NxD;
%   Y           Current postions of GMM centroids;
%   C           (optional) The correspondence vector, such that Y corresponds to X(C,:) 
%
%   See also CPD_REGISTER.

% Copyright (C) 2007 Andriy Myronenko (myron@csee.ogi.edu)
%
%     This file is part of the Coherent Point Drift (CPD) package.
%
%     The source code is provided under the terms of the GNU General Public License as published by
%     the Free Software Foundation version 2 of the License.
% 
%     CPD package is distributed in the hope that it will be useful,
%     but WITHOUT ANY WARRANTY; without even the implied warranty of
%     MERCHANTABILITY or FITNESS FOR A PARTICULAR PURPOSE.  See the
%     GNU General Public License for more details.
% 
%     You should have received a copy of the GNU General Public License
%     along with CPD package; if not, write to the Free Software
%     Foundation, Inc., 51 Franklin St, Fifth Floor, Boston, MA  02110-1301  USA

if nargin<2, error('cpd_plot.m error! Not enough input parameters.'); end;
[m, d]=size(Y);

if d>3, error('cpd_plot.m error! Supported dimension for visualizations are only 2D and 3D.'); end;
if d<2, error('cpd_plot.m error! Supported dimension for visualizations are only 2D and 3D.'); end;

% for 2D case
if d==2,
   plot(X(:,1), X(:,2),'r*', Y(:,1), Y(:,2),'bo'); %axis off; axis([-1.5 2 -1.5 2]);
else
% for 3D case
   plot3(X(:,1),X(:,2),X(:,3),'r.',Y(:,1),Y(:,2),Y(:,3),'bo'); % title('X data (red). Y GMM centroids (blue)');set(gca,'CameraPosition',[15 -50 8]);
end

% plot correspondences
if nargin>2,
    hold on;
    if d==2,
        for i=1:m,
            plot([X(C(i),1) Y(i,1)],[X(C(i),2) Y(i,2)]);
        end
    else
        for i=1:m,
            plot3([X(C(i),1) Y(i,1)],[X(C(i),2) Y(i,2)],[X(C(i),3) Y(i,3)]);
        end
    end
    hold off;
end

drawnow;
end
function R=cpd_R(a,b,g)

if nargin==1
    R=rot(a);
end

if nargin==3

    R1=eye(3);
    R2=eye(3);
    R3=eye(3);

    R1(1:2,1:2)=rot(a);
    R2([1 3],[1 3])=rot(b);
    R3(2:3,2:3)=rot(g);

    R=R1*R2*R3;

end
end
function R=rot(a)

ca=cos(a);
sa=sin(a);

R=[ca -sa;
    sa ca];
end
function T=cpd_transform(Z, Transform)

switch lower(Transform.method)
    case {'rigid','affine'}
        T=Transform.s*(Z*Transform.R')+repmat(Transform.t',[size(Z,1) 1]);
    case {'nonrigid'}
        
        % because of normalization during the registration
        % these steps are necessary for non-rigid tranaformation
        Transform.beta=Transform.beta*Transform.normal.yscale;
        Transform.W=Transform.normal.xscale*Transform.W;
        Transform.shift=Transform.normal.xd-Transform.normal.xscale/Transform.normal.yscale*Transform.normal.yd;
        Transform.s=Transform.normal.xscale/Transform.normal.yscale;

        G=cpd_G(Z, Transform.Yorig,Transform.beta);
        T=Z*Transform.s+G*Transform.W+repmat(Transform.shift,size(Z,1),1);
        % T=Transform.s*Z+repmat(Transform.t',[size(Z,1) 1])+cpd_G(Z, Transform.Yorig,Transform.beta)*Transform.W;
    otherwise
        error('CPD: This transformation is not supported.')
end   
end
function disptime(t)

% Function for convinient display of time from 'toc'
% use disptime(toc)
%
% Andriy Myronenko
% Feb 10, 2006

if t<60
    s=t;
    m=0;h=0;
end

if (t>=60) && (t<3600)
    m=floor(t/60);
    s=t-m*60;
    h=0;
end

if t>=3600
    h=floor(t/3600);
    m=floor((t-3600*h)/60);
    s=t-h*3600-m*60;
end

disp(['Time =' num2str(h) ' hours ' num2str(m) ' minutes ' num2str(s) ' seconds ']);
end

% step 4 sub functions
function dataNew_Index = outer_del(data,degree,numper)
% outer_del.   Wei Dou 5/8/2013
% This function takes 3D nuclei point hemisphere data from zebrafish embryo 
% as the input, and deletes the outer and inner surface nuclei before the next 
% step's profile extraction. 
% 
% Two other parameters as inputs:
%       degree: default 10, 0:degree:360 to define # of space elements
%       numper: (1)for each space element defined by degree, percentage of min
%            and max points chosen
%               (2)gap percentage for Rout-Rin (Rin)
%               (3)gap percentage for Rout-Rin (Rout)  
% Output:
%       dataNew_Index: index of the nuclei points left ( neither in the
%                      inner or outer surface) in the data input.

% check inputs and set defaults
if nargin<1, error('Error! Not enough inputs.'); end
if nargin==1, degree=5; numper = [0.1 0.1]; end 
if nargin==2, numper = [0.1 0.1]; end
if rem(180,degree), error('Error! Input degree must be exactly divided by 180'); end

dataNew_Index = [];   % initialize

n = size(data,1);
[xc, yc, zc] = spherefit1(data(:,1),data(:,2),data(:,3));
data(:,1) = data(:,1)-xc;    % translate the data set
data(:,2) = data(:,2)-yc;
data(:,3) = data(:,3)-zc;
data(:,4) = 1:n;   % indexing 

[~,~,sphfitcoor] = inoutsurf(data);

for alpha=degree:degree:180
    kf = tan(alpha/180*pi);
    kb = tan((alpha-degree)/180*pi);
    if kb*kf<0, kb = sign(kf)*kb; end; % check when alpha = 90+agree.
    tem0 = NaN;
    i0 = 1;
    
    for i=1:n
        x = data(i,1);
        y = data(i,2);
        z = data(i,3);
        if (x>0||x==0) && (y<kf*x||y==kf*x) && (y>kb*x||y==kb*x)
            tem0(i0,1:3) = [x y z];
            tem0(i0,4) = data(i,4);
            i0 = i0+1;
        elseif x<0 && (y>kf*x||y==kf*x) && (y<kb*x||y==kb*x)
            tem0(i0,1:3) = [x y z];
            tem0(i0,4) = data(i,4);
            i0 = i0+1;            
        end
    end
    
    % if alpha==degree, figure, plot3(tem0(:,1),tem0(:,2),tem0(:,3),'.'); end;
          %%rotate tem0 around z axis to make       
    r = pre_r(0,0,1,(360-alpha+0.5*degree)/180*pi);
    tem0(:,1:3) = tem0(:,1:3) * r';  
    % if alpha==degree, figure, plot3(tem0(:,1),tem0(:,2),tem0(:,3),'.'); end;
    % if alpha==degree,figure,plot3(data(tem0(:,4),1),data(tem0(:,4),2),data(tem0(:,4),3),'.');end;
    
    tem1 = sqrt(tem0(:,1).^2 + tem0(:,3).^2);
    [~,IX1] = sort(tem1, 'ascend'); 
    [~,IX2] = sort(tem1, 'descend');    
    m = round(numper(1)*size(tem1));
    tem_in = [];
    tem_out = [];
    tem_in = cat(1, tem_in, tem0(IX1(1:m),:));
    tem_out = cat(1, tem_out, tem0(IX2(1:m),:)); 
    [xinc,zinc,Rin] = circfit(tem_in(:,1),tem_in(:,3));
    [xoutc,zoutc,Rout] = circfit(tem_out(:,1),tem_out(:,3));

    if alpha==degree 
       figure, plot3(tem_in(:,1),tem_in(:,2),tem_in(:,3),'r.'); 
       hold on; 
       plot3(tem_out(:,1),tem_out(:,2),tem_out(:,3),'b.');
       hold on; 
       plot3(tem0(:,1),tem0(:,2),tem0(:,3),'kx');
       hold off;
       view([0,0]);
    end
    
    gap_in = (Rout - Rin)*numper(2);
    gap_out = (Rout - Rin)*numper(3);
    tem0(:,5) = sqrt((tem0(:,1)-xinc).^2+(tem0(:,3)-zinc).^2);
    tem0(:,6) = sqrt((tem0(:,1)-xoutc).^2+(tem0(:,3)-zoutc).^2);
    dataNew_Index = cat(1,dataNew_Index, tem0((tem0(:,5)>Rin+gap_in)&(tem0(:,6)<Rout-gap_out),4));   
end
    dataNew_Index = sort(dataNew_Index);

end
function [idx_rem, idx_in, idx_out, sphfitcoor] = inoutsurf(data, opt)
% Function Name: inoutsurf (version 1.1)
% Authour: Wei Dou 
% Update date: 11/5/2013
%
% Functionality:
%    This function takes 3D nuclei point hemisphere data from zebrafish embryo 
% as the input, and fits the inner and outer sphere surface of the 3D nuclei 
% point cloud. This will help define the real geometry of the embryo for meshing
% and modeling work in the next step.
% 
% Inputs:
%       data - 3D (x,y,z) or 5D (x,y,z, H3 intensity,P-smad intensity) nuclei cloud data 
%       opt - control arguments (data structure)
%         .degree_slice - 0:degree_slice:360, to define # of space slice elements, default = 5
%         .degree_bin - eta:degree_bin:180-eta, to define # of space bin elements, default = 10
%         .anterCap_width - size of the anterior cap region as a seperate
%                           space element to estimate inner and outer
%                           surface nuclei, default = 50 (micron)                          
%         .numper - for each space element defined by degree, percentage of min
%                   and max points chosen, default = 0.1
%         .eta_percent - one argument for eta_est function, which will be
%                        called here to estimate an eta for the sake of space bin
%                        element segmentation.
%                        percentage of the A/P range (z distance from the nucleus
%                        point with the largest z coordinate to that with the
%                        smallest z coordinate) used to estimate the posterior margin 
%                        z coordinate of the cloud cap for calculation of eta, 
%                        default = 0.05
%         .plot - whether to plot a slice element showing nuclei chosen for
%                 inner and outer surface estimation. default = 1 (plot)
% Output:
%       idx_rem - index of the remaining nuclei after inner outer deletion
%       idx_in - index of inner nuclei points chosen for sphere fit 
%       idx_out - index of outer nuclei points chosen for sphere fit
%       sphfitcoor - fitted sphere coordinates for inner and outer surface
%                    [[xc,yc,zc,R],
%                     [xinc, yinc, zinc, Rin],
%                     [xoutc, youtc, zoutc, Rout]]

% check inputs and set defaults
if nargin<1, error('Error! No input arguments.'); end
if nargin==1
   opt.degree_slice=5; opt.degree_bin=10; 
   opt.anterCap_width = 50; opt.numper=0.1; 
   opt.eta_percent=0.05; opt.plot=1; 
end 
if nargin==2
   if ~isfield(opt,'degree_slice') || isempty(opt.degree_slice), opt.degree_slice=5; end
   if ~isfield(opt,'degree_bin') || isempty(opt.degree_bin), opt.degree_bin=10; end
   if ~isfield(opt,'anterCap_width') || isempty(opt.anterCap_width), opt.anterCap_width=50; end
   if ~isfield(opt,'numper') || isempty(opt.numper), opt.numper=0.1; end
   if ~isfield(opt,'eta_percent') || isempty(opt.eta_percent), opt.eta_percent=0.05; end
   if ~isfield(opt,'plot') || isempty(opt.plot), opt.plot=1; end
end
if rem(180,opt.degree_slice), error('Error! Input opt.degree_slice must be exactly divided by 180'); end

degree_slice = opt.degree_slice; 
degree_bin = opt.degree_bin;
anterCap_width = opt.anterCap_width;
numper = opt.numper;
eta_percent = opt.eta_percent;

% fit mean sphere surface of all points and translate the data set accordingy
[xc, yc, zc, R] = spherefit1(data(:,1),data(:,2),data(:,3));
data(:,1) = data(:,1) - xc;    
data(:,2) = data(:,2) - yc;
data(:,3) = data(:,3) - zc;
data(:,4) = 1:size(data,1);

% estimate eta
eta = round(eta_est(data(:,1:3),eta_percent));

% initialize output index vectors as none
idx_in = [];
idx_out = [];

% start estimation of inner and outer surface
for alpha=degree_slice:degree_slice:180
    
    % select nuclei points in each space slice element rotating along the z axis 
    kf = tan(alpha/180*pi);
    kb = tan((alpha-degree_slice)/180*pi);
    xvec = data(:,1);
    yvec = data(:,2);    
    
    if kb==0
       bool_row = (xvec>=yvec/kf & yvec>0) | (xvec<=yvec/kf & yvec<0);        
    elseif kf==0
       bool_row = (xvec<yvec/kb & yvec>=0) | (xvec>yvec/kb & yvec<=0);        
    else
       bool_row = (xvec>=yvec/kf & xvec<yvec/kb) | (xvec<=yvec/kf & xvec>yvec/kb);
    end
    
    tmp0 = data(bool_row,:);  % space slice element of nuclei position data 
        
    %plot3(tmp0(:,1),tmp0(:,2),tmp0(:,3),'.');
    
    % further segmenting each of the above space slice element:
    %   1. rotate the segment slices along z axis to make it overlap with
    %      the x-z plane
    %   2. rotate the segment slices along the y axis with degree_slice as the step
    %      and further segment the slices into bins
    % for each final bin element, find outer and inner nuclei points using
    % the percentage defined by numper     
    tmp0(:,1:3) = tmp0(:,1:3) * pre_r(0,0,1,(360-(alpha-degree_slice/2))/180*pi)';   
    
    %plot3(tmp0(:,1),tmp0(:,2),tmp0(:,3),'.');
    %pause;
    
    for beta=eta+degree_bin:degree_bin:180-eta
        kf = tan(beta/180*pi);
        kb = tan((beta-degree_bin)/180*pi);
        xvec = tmp0(:,1);
        zvec = tmp0(:,3); 
       
        if eta<0
            if beta<0
                if beta==eta+degree_bin
                    bool_row = xvec<=zvec/kf & xvec>=zvec/kb;
                else
                    bool_row = xvec<=zvec/kf & xvec>zvec/kb;
                end
            elseif beta==0
                    bool_row = xvec>zvec/kb & zvec<=0;
            elseif beta>0 && beta<degree_bin
                    bool_row = xvec>=zvec/kf & xvec>zvec/kb; 
            elseif beta==degree_bin
                    bool_row = xvec>=zvec/kf & zvec>0;
            elseif beta==180
                    bool_row = xvec<zvec/kb & zvec>=0;
            elseif beta>180 && beta<180+degree_bin
                    bool_row = xvec<=zvec/kf & xvec<zvec/kb;
            elseif beta>degree_bin+180
                    bool_row = xvec<=zvec/kf & xvec>zvec/kb;
            else
                    bool_row = xvec>=zvec/kf & xvec<zvec/kb;
            end
        elseif eta==0
            if kb==0
                bool_row = xvec>=zvec/kf & zvec>=0;
            elseif kf==0
                bool_row = xvec<zvec/kb & zvec>=0;
            else
                bool_row = xvec>=zvec/kf & xvec<zvec/kb;
            end
        elseif eta>0
            if beta==eta+degree_bin
                bool_row = xvec>=zvec/kf & xvec<=zvec/kb;
            else
                bool_row = xvec>=zvec/kf & xvec<zvec/kb;
            end
        end
        
        % space bin element from each space slice element   
        if sum(bool_row)>=5  % select bins that contain at least 5 nuclei
           tmp1 = tmp0(bool_row,:); 
           % calculated distance of each nucleus postion away from the orignin
           distance = sqrt(tmp1(:,1).^2 + tmp1(:,2).^2 + tmp1(:,3).^2); 
           % sort distance and find inner and outer layer nuclei
           [~,IX1] = sort(distance, 'ascend');  
           [~,IX2] = sort(distance, 'descend');         
           m = round(numper*size(distance));
           idx_in = cat(1,idx_in,tmp1(IX1(1:m),4));   % update inner nuclei index
           idx_out = cat(1,idx_out,tmp1(IX2(1:m),4)); % update outer nuclei index 
        end
    end
    
%     % plot a slice element showing inner and outer surface nuclei selected
%     if alpha==degree_slice && opt.plot
%        figure, 
%        hold on; 
%        plot3(data(idx_in,1),data(idx_in,2),data(idx_in,3),'r.'); 
%        plot3(data(idx_out,1),data(idx_out,2),data(idx_out,3),'b.');
%        plot3(tmp0(:,1),tmp0(:,2),tmp0(:,3),'kx');
%        xlabel('x'); ylabel('z');
%        hold off;  
%        view([0,0]);
%        
%        if size(data,2)==5
%           figure,
%           hold on;
%           scatter(data(idx_in,1), data(idx_in,3), 50, data(idx_in,5), 'filled');
%           scatter(data(idx_out,1), data(idx_out,3), 50, data(idx_out,5), 'filled');
%           scatter(tmp0(:,1), tmp0(:,3), 50, tmp0(:,5));
%           xlabel('x'); ylabel('z');
%           hold off;
%        end
%     end
end

% delete nuclei points in the anterior cap from idx_in and idx_out
idx_in = idx_in( (data(idx_in,1).^2 + data(idx_in,2).^2).^0.5 >= anterCap_width )';
idx_out = idx_out( (data(idx_out,1).^2 + data(idx_out,2).^2).^0.5 >= anterCap_width )';

% re-estimate the index of inner and outer surface nuclei in the anterior
% cap and update idx_in and idx_out
cap_data = data( (data(:,1).^2 + data(:,2).^2).^0.5 <= anterCap_width, :);
      % calculated distance of each nucleus postion away from the orignin
distance = sqrt(cap_data(:,1).^2 + cap_data(:,2).^2 + cap_data(:,3).^2); 
      % sort distance and find inner and outer layer nuclei
[~,IX1] = sort(distance, 'ascend');  
[~,IX2] = sort(distance, 'descend');         
m = round(numper*size(distance));
idx_in = cat(1,idx_in',cap_data(IX1(1:m),4));   % update inner nuclei index
idx_out = cat(1,idx_out',cap_data(IX2(1:m),4)); % update outer nuclei index 

% calculate idx_rem
idx_rem = [];
for i=1:size(data,1)    
    if any(i==idx_in) || any(i==idx_out)
       idx_rem = idx_rem;
    else
       idx_rem = [idx_rem, i];
    end
end

% plot a band along the x/z plane showing inner and outer surface nuclei selected
if opt.plot
   dataDeleted = data([idx_in' idx_out'],:); 
      
   dataDeleted_band = dataDeleted(dataDeleted(:,2)>=-10 & dataDeleted(:,2)<=10,:);
   data_band = data(data(:,2)>=-10 & data(:,2)<=10,:);       
   
   figure,
   hold on;
   plot(dataDeleted_band(:,1), dataDeleted_band(:,3), 'r.');
   plot(data_band(:,1), data_band(:,3), 'bx');  
   xlabel('x'); ylabel('z');
   hold off;        
   
   if size(data,2)==5
      figure,
      hold on;
      scatter(dataDeleted_band(:,1), dataDeleted_band(:,3), 40, dataDeleted_band(:,size(data,2)), 'filled');
      scatter(data_band(:,1), data_band(:,3), 40, data_band(:,size(data,2)));
      xlabel('x'); ylabel('z');
      hold off;
   end
end

% % plot the inner and outer surface nuclei 
% if opt.plot
%    figure, scatter3(data(idx_in,1),data(idx_in,2),data(idx_in,3), 'filled');
%    figure, scatter3(data(idx_out,1),data(idx_out,2),data(idx_out,3), 'filled');
% end

% translate the data set back
data(:,1) = data(:,1) + xc;    
data(:,2) = data(:,2) + yc;
data(:,3) = data(:,3) + zc;

% fit sphere for inner and outer surfaces
[xinc, yinc, zinc, Rin] = spherefit1(data(idx_in,1), data(idx_in,2), data(idx_in,3));
[xoutc, youtc, zoutc, Rout] = spherefit1(data(idx_out,1), data(idx_out,2), data(idx_out,3));
sphfitcoor = [xc, yc, zc, R; xinc, yinc, zinc, Rin; xoutc, youtc, zoutc, Rout];

end
function [thi,A] = xyz_ang(A,nuc_center,p,scale_opt)

% -- check A and nuc_center dimensional
if size(A,2)>4
    A=A';
end
if exist('nuc_center','var')==1
    if size(nuc_center,2)~=size(A,2)
        nuc_center=nuc_center';
    end
end
n = size(A,1); 


% -- calcualte angle for data
if size(A,2)==3
    thi = zeros(n,3);
    if exist('nuc_center','var')~=1
        nuc_center = mean(A);
    end
    if scale_opt==1
        A(:,1) = (A(:,1) - nuc_center(:,1))*p.resolution_xy;
        A(:,2) = (A(:,2) - nuc_center(:,2))*p.resolution_xy;
        if exist('p','var')~=1
            A(:,3) = A(:,3) - nuc_center(:,3);
        else
            A(:,3) = (A(:,3) - nuc_center(:,3))*p.resolution_z;
        end
    else
        A(:,1) = A(:,1) - nuc_center(:,1);
        A(:,2) = A(:,2) - nuc_center(:,2);
        if exist('p','var')~=1
            A(:,3) = A(:,3) - nuc_center(:,3);
        else
            A(:,3) = A(:,3) - nuc_center(:,3);
        end
    end
    thi = zeros(size(A,1),3);
    pmax=max(abs(A(A(:,3)==min(A(:,3)),2)));
    hmax=max(abs(A(:,3)));
    [thi(:,1), thi(:,2), thi(:,3)] = cart2sph(A(:,1),A(:,2),A(:,3)+max(pmax-hmax,0));
    for i=1:size(A,1)
        % xy plane
        if A(i,1)<0
          %thi(i,1) = sign(thi(i,1))*pi - thi(i,1);
        end
        if thi(i,1)<0
            thi(i,1) = 2*pi+thi(i,1);
        end
    end

elseif size(A,2)==2
    thi = zeros(n,2);
    if exist('nuc_center','var')~=1
        nuc_center = mean(A);
    end
    if scale_opt==1
        A(:,1) = (A(:,1) - nuc_center(:,1))*p.resolution_xy;
        A(:,2) = (A(:,2) - nuc_center(:,2))*p.resolution_xy;
    else
        A(:,1) = A(:,1) - nuc_center(:,1);
        A(:,2) = A(:,2) - nuc_center(:,2);
    end

    for i=1:n
        % xy plane
        thi(i,1) = real(asin(A(i,2) ./ sqrt((A(i,1)).^2 + (A(i,2)).^2)));
        if A(i,1)<0
          thi(i,1) = sign(thi(i,1))*pi - thi(i,1);
        end
        if thi(i,1)<0
            thi(i,1) = 2*pi+thi(i,1);
        end

        % radius
        thi(i,2) = sqrt((A(i,1)).^2 + (A(i,2)).^2);
    end
end

end
function [xyz,x,y,z,p]=mysphere_half(Lx,Ly,Lz,dense,p)

[xyz(:,1),xyz(:,2),xyz(:,3),~] = mySphere(dense);
xyz = xyz(xyz(:,3)>0,:);
xyz = [xyz(:,1).*Lx xyz(:,2).*Ly xyz(:,3).*Lz];
x = xyz(:,1);y = xyz(:,2);z = xyz(:,3);
%{
figure(p.fign);scatter3(xyz(:,1),xyz(:,2),xyz(:,3));colorbar;
axis equal;
title('3D projection half ellipse');
if p.save_figures==1
    saveas(figure(p.fign), [figure_folder 'emb_f' num2str(p.fign) '.fig']);
end
if p.display_figures==0
    close(figure(p.fign));
end
p.fign=p.fign+1;
%}
end
function p=view_proj(X,Y,Z,proj,proj_surface,p,figure_folder,chname,filename)
%[XX,YY,ZZ] = meshgrid(min(Y):max(Y),min(X):max(X),min(Z):max(Z));
[n,m]=size(X);
C = zeros(n,m);
for j = 1:m
    for i = 1:n
       C(i,j) = proj((j-1)*n+i); 
    end
end
if n==1||m==1
    %{
    C2=C./max(C)*200;
    figure(p.fign);
    scatter3(X,Y,Z,max(min(C2,180),1),C,'filled');colorbar;
    title([chname ' intensity 3D view']);
    text(max(X)+5,0,5,'Dorsal','FontSize',15,'Rotation',90);hold on;
    text(min(X)-40,0,5,'Ventral','FontSize',15,'Rotation',90);hold off;
    set(gca,'Ydir','reverse');
    if p.save_figures==1
        saveas(figure(p.fign), [figure_folder 'emb_f' num2str(p.fign) '.fig']);
    end
    if p.display_figures==0
        close(figure(p.fign));
    end
    p.fign=p.fign+1;
    %}
    figure(p.fign);set(gcf,'Renderer','OpenGL');
    S = scatteredInterpolant(X,Y,Z);
    xrange = linspace(min(X), max(X), 1000);
    yrange = linspace(min(Y), max(Y), 1000);
    [XX,YY]=meshgrid(xrange,yrange);
    ZZ = max(S(XX,YY),0);
    C = surface_smooth(proj_surface,C,5);
    S2 = scatteredInterpolant(X,Y,Z,C,'nearest'); % 'nearest', 'linear', or 'natural'
    dnew = S2(XX, YY,ZZ);
    cmax = max(max(dnew));cmin = min(min(dnew));
    S = surf(XX, YY, ZZ, 'CData', dnew,'FaceColor','interp','EdgeColor','none','FaceLighting','gouraud','BackFaceLighting','unlit');caxis([cmin cmax*1]);colorbar;hold on;
    set(gca,'Ydir','reverse');axis equal
    shading interp
    zlim([1,inf]); 
else   
    figure(p.fign);surf(X,Y,Z,C,'FaceColor','interp','EdgeColor','none','FaceLighting','phong');colorbar;hold on;
    set(gca,'Ydir','reverse');axis equal
    shading interp;
end
    xlabel('x');ylabel('y');zlabel('z');
    %set(gca,'Ydir','reverse');
    colormap(jet);  % jet parula hsv hot cool 
    lighting p
    alpha(0.8);
    camlight(320,40);material shiny; shading interp
    title([chname ' intensity 3D view']);
    text(max(X)+5,0,5,'Dorsal','FontSize',15,'Rotation',90);hold on;
    text(min(X)-40,0,5,'Ventral','FontSize',15,'Rotation',90);hold off;
%set(gca,'Ydir','reverse');
if p.save_figures==1
    saveas(figure(p.fign), [figure_folder filename '.fig']);
end
if p.display_figures==0
    close(figure(p.fign));
end
p.fign=p.fign+1;


end
function [X,Y,Z,N_new] = mySphere(N)


%% Generate Node xyz positions
% Used 2004 paper by Markus Deserno, Max-Planck-Institut:
% "How to generate equidistributed points on the surface of a sphere"
% Enforces constant intervales d_theta ~ d_phi
% Assumes unit radius
% Does not replace MATLAB "sphere" function

% Create Sphere 3D Geometry Centered at (x,y,z) = (0,0,0)
%
% N: target number of nodes
% N_new: final number of nodes
% X,Y,Z: column vectors of length N_new containing node coordinates

r_unit = 1;

Area = 4*pi*r_unit^2/N;
Distance = sqrt(Area);
M_theta = round(pi/Distance);
d_theta = pi/M_theta;
d_phi = Area/d_theta;

N_new = 0;
for m = 0:M_theta-1
    
    Theta = pi*(m+0.5)/M_theta;
    M_phi = round(2*pi*sin(Theta)/d_phi); % not exact
    
    for n = 0:M_phi-1        
        Phi = 2*pi*n/M_phi;    
        
        N_new = N_new + 1;
        
        X(N_new) = sin(Theta)*cos(Phi);
        Y(N_new) = sin(Theta)*sin(Phi);
        Z(N_new) = cos(Theta);
        
    end
end
end
function proj = proj_fix_top(proj)
%{
a = round((mean(proj(6:8,1))-proj(2,1))/5);
proj(6:8,1)=proj(6:8,1)-a;
proj(2,1)=proj(2,1)+a*3;

a = round((mean(proj([4,5,12],1))-proj(1,1))/5);
proj([4,5,12],1)=proj([4,5,12],1)-a;
proj(1,1)=proj(1,1)+a*3;

a = round((mean(proj(9:11,1))-proj(3,1))/5);
proj(9:11,1)=proj(9:11,1)-a;
proj(3,1)=proj(3,1)+a*3;
%}

end
function C = surface_smooth(proj_surface,C,nn)

for i=1:size(proj_surface,1)
    dmatrix = round(pdist2(proj_surface(i,:),proj_surface));
    dmatrix = [1:size(dmatrix,2);dmatrix];dmatrix = dmatrix(:,dmatrix(2,:)>0);
    dmatrix_dlist = unique(dmatrix(2,:));
    dmm = dmatrix_dlist(1,nn);
    dmatrix_min = [[i;0] dmatrix(:,dmatrix(2,:)<dmm+1)];
    for j = 1:size(dmatrix_min,2)
        dmatrix_min(2,j) = C(dmatrix_min(1,j),1);
    end
    mean_valeu = mean(dmatrix_min(2,:));
    for j = 1:size(dmatrix_min,2)
        C(dmatrix_min(1,j),1)=mean_valeu;
    end
end

end

% Step 5 sub functions
function [data, sides3, nodes]=icosoproj(data,p,stkname, stknum, facets, colmin, colmax)
%try isocaps, isosurface, reducepatch, patch

%stknum=1:6;
%stkname='bmp27overall';


%%  chd het homo timeseries


%---------------------------- load data -----------------------------------
for i=stknum
    %eval(['d' int2str(i) '=dataSTK' int2str(i) 'T;']);    
    eval(['d' int2str(i) '=data{' int2str(i) '};']);
end

%-------------------- inner outer surface deletion ------------------------
% set options
opt.plot = p.avre_plot; 
opt.numper = p.avre_numper;

for i=stknum
    eval(['d = d' int2str(i) ';']);
    [idx_rem] = inoutsurf(d, opt);
    d = d(idx_rem, :);
    eval(['d' int2str(i) ' = d;']);

    clear d;
    saveas(gcf, [stkname int2str(i) '_after_surface_deletion'],'png');

end

data=[];
for i=stknum  %%%%%%%%centers each embryo on (0,0,0)
    eval(['datacur = d' int2str(i) ';']);

    [xc, yc, zc, R] = spherefit1(datacur(:,1),datacur(:,2),datacur(:,3));
    datacur(:,1) = datacur(:,1) - xc;    
    datacur(:,2) = datacur(:,2) - yc;
    datacur(:,3) = datacur(:,3) - zc;
    %datacur(:,4) = 1:size(datacur,1);  % 4th column encoded as index
    
    data=cat(1,data,datacur);             %puts all nuclei in one dataset
end

[~,~,~,R] = spherefit1(data(:,1),data(:,2),data(:,3));  %find average radius


%%%%%% makes phi and theta in spherical coordinates rows 6 and 7
data(:,6)=atand(data(:,2)./data(:,1));
data(:,7)=atand(((data(:,1).^2+data(:,2).^2).^.5)./data(:,3));
[negxposy]=find(data(:,1)<0 & data(:,2)>0);
[negxnegy]=find(data(:,1)<0 & data(:,2)<0);
data(negxposy,6)=data(negxposy,6)+180;
data(negxnegy,6)=data(negxnegy,6)-180;
%%%%%%%%%%%%%%%%%%%%
  

[sides3, node_xyz] = icosgenerate(facets);
nodes=node_xyz'*R;

nodes(:,4)=atand(nodes(:,2)./nodes(:,1));
nodes(:,5)=atand(((nodes(:,1).^2+nodes(:,2).^2).^.5)./nodes(:,3));
[negxposy]=find(nodes(:,1)<0 & nodes(:,2)>0);
[negxnegy]=find(nodes(:,1)<0 & nodes(:,2)<0);
nodes(negxposy,4)=nodes(negxposy,4)+180;
nodes(negxnegy,4)=nodes(negxnegy,4)-180;

for i=1:numel(data(:,1))
    phicur=data(i,6);
    thetacur=data(i,7);
      
    curdists=distance(thetacur, phicur, nodes(:,5),nodes(:,4));
    [distval,distindex]=sort(curdists);
    
    data(i,8)=distindex(1);
    data(i,9)=distindex(2);
    data(i,10)=distindex(3);
    
    data(i,11)=distval(1);
    data(i,12)=distval(2);
    data(i,13)=distval(3);
end
    
for i=1:numel(data(:,1))
    data(i,8:10)=sort(data(i,8:10));
end


trisurf(sides3,nodes(:,1),nodes(:,2),nodes(:,3))
colormap(hsv)
caxis([colmin colmax])
axis equal

%legend([['min ' num2str(colmin)], ['max ' num2str(colmax)]], ) 

end
function [xc,yc,zc,R,a] = spherefit1(x,y,z)

% sphere surface fit in the x, y, z space for nuclei cloud data. Wei Dou 5/8/13
% [xc, yc, ac, R, a] = spherefit1(x,y,z)
% Result is center point (yc,xc,zc) and radius R.A is an 
% optional output describing the circle's equation:
%
% x^2+y^2+z^2+a(1)*x+a(2)*y+a(3)*z +a(4) = 0

n = length(x); 
xx=x.*x; 
yy=y.*y;
zz=z.*z;
xy=x.*y;
xz=x.*z;
yz=y.*z;

A = [sum(xx) sum(xy) sum(xz) -sum(x); ...
     sum(xy) sum(yy) sum(yz) -sum(y); ...
     sum(xz) sum(yz) sum(zz) -sum(z); ...
     -sum(x) -sum(y) -sum(z) n];
B = [sum(x.*(xx+yy+zz)); sum(y.*(xx+yy+zz)); sum(z.*(xx+yy+zz)); -sum(xx+yy+zz)];
a = A\B;
xc = a(1)/2;
yc = a(2)/2;
zc = a(3)/2;
R = sqrt((a(1)^2 + a(2)^2 + a(3)^2)/4-a(4));
end
function [sides3, node_xyz] = icosgenerate(facets)

%input the number of facets you want, recommended is 7.  The icosohedral
%will have 20 * facets * facets number of facets.  
%
%side3 is a list of the vertices of all unique trangular facets. the vertice xyz coordinates are in 'node_xyz'.   

node_xyz = sphere_icos2_points ( facets, 20 );


combos=[];

for i= 1:numel(node_xyz(1,:))
%for i=1
    xcur=node_xyz(1,i);
    ycur=node_xyz(2,i);
    zcur=node_xyz(3,i);
    
    for ii= 1:numel(node_xyz(1,:))
        %h=((xcur-node_xyz(1,:)).^2+(ycur-node_xyz(2,:)).^2+(zcur-node_xyz(3,:).^2)).^.5;
        h(ii)=pdist([xcur,ycur,zcur;node_xyz(1,ii),node_xyz(2,ii),node_xyz(3,ii)]) ;      
    end
    
    
    [p,r]=sort(h);
    
    allcurcombs=combntns(r(1:7),3);
    kk=find(allcurcombs(:,1) == i | allcurcombs(:,2) == i | allcurcombs(:,3) == i);
    curcombsout=allcurcombs(kk,:);
    
    combos = cat(1,combos,curcombsout);

              %combos=indicies of all triabges made by each point with its
              %5 nearest nieghbors
       
end
combosu=unique(combos, 'rows');
for i=1:numel(combosu(:,1))
    combosu2(i,:)=sort(combosu(i,:));
end
combosu=unique(combosu2, 'rows');

for i=1:numel(combosu(:,1))
    x1cur=node_xyz(1,combosu(i,1));
    y1cur=node_xyz(2,combosu(i,1));
    z1cur=node_xyz(3,combosu(i,1));
    
    x2cur=node_xyz(1,combosu(i,2));
    y2cur=node_xyz(2,combosu(i,2));
    z2cur=node_xyz(3,combosu(i,2));
    
    x3cur=node_xyz(1,combosu(i,3));
    y3cur=node_xyz(2,combosu(i,3));
    z3cur=node_xyz(3,combosu(i,3));
    
    curdist=pdist([x1cur, y1cur, z1cur;x2cur,y2cur,z2cur;x3cur,y3cur, z3cur]);
    
    halfper=(curdist(1)+curdist(2)+curdist(3))/2;
    areacur=(halfper*(halfper-curdist(1))*(halfper-curdist(2))*(halfper-curdist(3)))^.5;
    
    sideqs=abs((curdist(1)-curdist(2)))+abs((curdist(1)-curdist(3)));
    
    combosu(i,4)=curdist(1);
    combosu(i,5)=curdist(2);
    combosu(i,6)=curdist(3);
   combosu(i,7)=sideqs;
   combosu(i,8)=areacur;

end
mode(combosu(:,4))
%vv=find(combosu(:,4) == p(2) & combosu(:,5) == p(2) & combosu(:,6) == p(2));
%vv=find(combosu(:,7) < .06);
%sides=combosu(vv,:);


combosu=sortrows(combosu,7);
vertices=facets*facets*20;
sides=combosu(1:vertices,:);

sides3=sides(:,[1:3]);


end
function icosograph(sides3, nodes)

%icosdisplay(sides3, nodes, 4, 0, 160)
%title('P-Smad Intensity')

%icosdisplay(sides3, nodes, 6, 0, 1)
%title('Coefficient of Variance')

icosdisplay(sides3, nodes, 7, 0, 30)
title('Number of Nuclei')

icosdisplay(sides3, nodes, 12, 0, 140)
title('P-Smad Intensity')

%icosdisplay(sides3, nodes, 25, 0, 30)
%title('Coefficient of Variance')

%icosdisplay(sides3, nodes, 15, 0, max(sides3(:,15)))
%title('Number of Nuclei')

end
function [sign]=TTestV1(data1, data2, symb, col1, col2,perc, bandwth, stepsz,displ)
linesz=8;

[profile1, databand1, R1, allout1]=sigmaXV5S(data1, symb, col1, perc, bandwth, stepsz,displ,linesz,2);
[profile2, databand2, R1, allout2]=sigmaXV5S(data2, symb, col2, perc, bandwth, stepsz,displ,linesz-1,2);

means1=allout1{1,3};
means2=allout2{1,3};
nums=mean(allout1{1,1},2);
for i=1:numel(nums(:,1))
    sign(i)=ttest2(means1(i,:),means2(i,:),.05);
end


meanmean1=nanmean(means1,2);
meanmean2=nanmean(means2,2);

figure(40)
hold on
for i=1:numel(nums(:,1))
    if isnan(sign(i))==0
        if sign(i)==0     
            plot(nums(i,1), meanmean1(i,1), 'o', 'Color', [0,0,0], 'Markersize', 25,'MarkerFaceColor',[1,1,1],'LineWidth', 3)
        end
        if sign(i)==1
            plot(nums(i,1), meanmean1(i,1), 'o', 'Color', [0,0,0], 'Markersize', 25,'MarkerFaceColor',[.2,.2,.2],'LineWidth', 3)
        end
    end
end

end
function [profile, databand, R, allout]=sigmaXV5S(data, symb, col, perc, bandwth, stepsz,displ,linesz, disptyp)

%disptyp=2;

%----------------------- 1D VLD profile extraction ------------------------
pp=0;
for i=unique(data(:,4))'
    pp=pp+1;
    dcur=data(:,4)==i;
    
        % estimate eta at the margin
    percent=perc;
    eta = eta_est(data(dcur,1:3), percent);
    
  
    [profile{i}, databand{i}, R(pp)] = profile_extraction_1D_JZ(data(dcur,:), eta,bandwth,stepsz,displ);    
%    profiletop = profile_extraction_vert_VLD(d, bandwidth);


 
end
R=nanmean(R);
%{
%% fits a line to each curve using a smoothing spline
    xall=-175:.1:185;

for i=unique(data(:,4))'
    datacur=databand{i};
    datacur(:,13)=datacur(:,13)*180/pi;
    fitobject{i}=fit(datacur(:,13),datacur(:,5), 'smoothingspline',  'SmoothingParam', .000001);    
%% extracts the int values of the profile every .1 degrees from -180 to 180    
    fitint{i} = feval(fitobject{i},xall);
end
%}
z=0;

for i=unique(data(:,4))'
z=z+1;
data=databand{i};

data(:,13)=data(:,13).*180/pi;
    
  j=0;  
for i=-180:stepsz:(180-stepsz)

    cur=data(:,13)>=i & data(:,13)<=i+stepsz  | data(:,13)<=-i & data(:,13)>=-i-stepsz ;
  
    %if numel(data(cur,18))>0
            j=j+1;
            
        curRME=(sum(data(cur,17).^2).*1/numel(data(cur,17)))^.5;
        %curmeansig=nanmedian( abs(abs(data(cur,20)).^-1.*data(cur,17)) )*180/pi;
        
        %curmeansig=nanmean(abs(data(cur,18))).^-1.*curRME*180/pi;
        curRME=((curRME./nanmean(data(cur,16)))^2-.1^2)^.5*nanmean(data(cur,16));
        curmeansig=nanmean(abs(data(cur,18))).^-1.*curRME*180/pi;
        
        
        curmeanslp=nanmedian(abs(data(cur,18))).*pi/180;
        curmeanint=nanmean(data(cur,5));
        %curmeanCOV=nanmedian(data(cur,17))./nanmean(data(cur,16));
        %curmeanCOV=(sum((data(cur,17))./nanmean(data(cur,16)).^2)./numel(data(cur,16))).^.5;
    
        
        curmeanCOV=curRME./nanmean(data(cur,16));
        curalln(j,z)=(i+round(stepsz/2));
        curallsig(j,z)=curmeansig./180;
        curallslp(j,z)=curmeanslp;
        curallint(j,z)=curmeanint;
        curallCOV(j,z)=curmeanCOV;
   % end

end

if disptyp==3
    figure(20)
    hold on
    plot(curalln(:,z),curallsig(:,z),':', 'Color', col, 'LineWidth', 2, 'Markersize', 9)    

    figure(30)
    hold on
    plot(curalln(:,z),curallslp(:,z),':', 'Color', col, 'LineWidth', 2, 'Markersize', 9)    

    figure(40)
    hold on
    plot(curalln(:,z),curallint(:,z),':', 'Color', col, 'LineWidth', 2, 'Markersize', 9)    

    figure(50)
    hold on
    plot(curalln(:,z),curallCOV(:,z),':', 'Color', col, 'LineWidth', 2, 'Markersize', 9)    

end

end
if disptyp==1
    figure(20)
    hold on
    plot(nanmean(curalln,2),nanmean(curallsig,2),symb, 'Color', col, 'LineWidth', 3.5, 'Markersize', 13)
    axis([-180,180,0,50])
    figure(30)
    hold on
    plot(nanmean(curalln,2),nanmean(curallslp,2),symb, 'Color', col, 'LineWidth', 3.5, 'Markersize', 13)
    axis([-180,180,0,1.5])

    figure(40)
    hold on
    plot(nanmean(curalln,2),nanmean(curallint,2),symb, 'Color', col, 'LineWidth', 3.5, 'Markersize', 13)
    axis([-180,180,0,120])
    grid on
    
    figure(50)
    hold on
    plot(nanmean(curalln,2),nanmean(abs(curallCOV),2),symb, 'Color', col, 'LineWidth', linesz, 'Markersize', 7, 'MarkerFaceColor', col)
    set(gca,'FontSize',32)
    axis([-180,180,0,.5])
end

if disptyp==2
    figure(20)
    hold on
    %errorbar(nanmean(curalln,2),nanmean(curallsig,2),nanstd(curallsig,0,2),symb, 'Marker', 'o', 'Color', col, 'LineWidth', linesz, 'Markersize', 7, 'MarkerFaceColor', col)
    plot(nanmean(curalln,2),nanmean(curallsig,2),symb, 'Marker', 'o', 'Color', col, 'LineWidth', linesz, 'Markersize', 7, 'MarkerFaceColor', col)
   
    set(gca,'FontSize',32)
    axis([-180,180,0,.2])
    grid on
    figure(30)
    hold on
    %errorbar(nanmean(curalln,2),nanmean(curallslp,2),nanstd(curallslp,0,2),symb, 'Marker', 'o', 'Color', col, 'LineWidth', linesz, 'Markersize', 7, 'MarkerFaceColor', col)
    plot(nanmean(curalln,2),nanmean(curallslp,2),symb, 'Marker', 'o', 'Color', col, 'LineWidth', linesz, 'Markersize', 7, 'MarkerFaceColor', col)
    grid on
    set(gca,'FontSize',32)
    axis([-180,180,0,1.5])

    figure(43)
    hold on
    errorbar(nanmean(curalln,2),nanmean(curallint,2)-8.8,nanstd(curallint,0,2),symb, 'Marker', 'o', 'Color', col+.1, 'LineWidth', linesz, 'Markersize', 7, 'MarkerFaceColor', col)
    plot(nanmean(curalln,2),nanmean(curallint,2)-8.8,symb, 'Marker', 'o', 'Color', col, 'LineWidth', linesz+1, 'Markersize', 5, 'MarkerFaceColor', col)
    grid on
    set(gca,'FontSize',32)
    axis([-180,180,0,125])
    
    figure(50)
    hold on
    %errorbar(nanmean(curalln,2),nanmean(abs(curallCOV),2),nanstd(abs(curallCOV),0,2),symb, 'Marker', 'o', 'Color', col, 'LineWidth', linesz, 'Markersize', 7, 'MarkerFaceColor', col)
    %plot(nanmean(curalln,2),nanmean(abs(curallCOV),2),symb, 'Marker', 'o', 'Color', col, 'LineWidth', linesz+1, 'Markersize', 7, 'MarkerFaceColor', col)
    plot(nanmean(curalln,2),nanmean(abs(curallCOV),2),symb, 'Color', col, 'LineWidth', linesz+1, 'Markersize', 7, 'MarkerFaceColor', col)

    grid on
    set(gca,'FontSize',32)
    axis([-180,180,0,.5])
end


allout{1}=curalln;
allout{2}=curallslp;
allout{3}=curallint;
allout{4}=curallCOV;
end
function icosdisplay(sides3, nodes, col, colmin, colmax)
%% display function for 'icosoproj' outputs
%'side3' is a matrix, each row is a face, columns 1-3 are vertices, column
%4 is psmad mean, column 5 is standard deviation, column 6 is coefficient
%of variance, column 7 is  number of nuclei
%'nodes' is the vertice xyz data refered to by sides3(1:3,:)
%'col' is the column to be displayed, 4 for mean, 5 std, 6 COV, 7 # of
%nuclei
%'colmin' is minimum value on colorscale
%'colmax' is max value on colorscale
%
%note: facets with less than 30% of the mean nuclei per facet are not
%displayed


figure
hold on

%% sets the lower bound for number of nuclei per facet
zs=sides3(:,15)==0;
sides3(zs,:)=NaN;
zlocs=nanmean(sides3(:,11));
lowerbound=nanmean(sides3(:,7))*.1;
%std(sides3(:,7))

%% prints each facet individually, as long as it is not NaN and above 30% of the mean in # of nuclei
for i=1:numel(sides3(:,1))
     if sides3(i,7) > lowerbound || sides3(i,11)>zlocs

   % if isnan(sides3(i,col)) == 0
        trisurf(sides3(i,1:3),nodes(:,1),nodes(:,2),nodes(:,3), sides3(i,col), 'EdgeColor', 'none')
        %trisurf(sides3(i,1:3),nodes(:,1),nodes(:,2),nodes(:,3), 1, 'EdgeColor', 'none')
    %end
    end
end
hold on
colormap(hsv)
axis([-300 300 -300 300 -100 300])
caxis([colmin colmax])
axis equal


end
function eta = eta_est(data, percent)

% Function Name: eta_est  (Version 1.0)
% Author: Wei Dou
% Date: 8/25/2013
%
% Functionality:
%    This function reads in 3D nuclei cloud data after plane regression &
% adjustment, dv plane finding & rotation, and YSL deletion. An eta angle 
% value characterizing the degree of the cloud cap away from (either less 
% or more than) a hemispherical cap is calculated and returned. 
% 
% Inputs:
%     data - 3D (x,y,z) nuclei cloud data 
%     percent - percentage of the A/P range (z distance from the nucleus
%               point with the largest z coordinate to that with the
%               smallest z coordinate) used to estimate the posterior margin 
%               z coordinate of the cloud cap for calculation of eta, 
%               default = 0.05
% Output:
%     eta - the angle of the cloud cap away from a hemispherical cap. If
% it is exactly hemispherical, eta = 0. If less, eta ~ (0 to 90). If more,
% eta ~ (0 to -90).

% check inputs and set defaults
if nargin<1, error('Error! No input arguments.'); end
if nargin==1, percent = 0.05; end 

% fit spherical surface to the cloud data
[~, ~, zc, R] = spherefit1(data(:,1),data(:,2),data(:,3));

% calculate the z coordinate of the posterior margin
max_z = max(data(:,3));
min_z = min(data(:,3));
zrange =  max_z - min_z; 
z_margin = min_z + zrange * percent;

% calculate eta
eta = asin((z_margin - zc)/R)/pi*180;

end
function [profile, data_band, R] = profile_extraction_1D_JZ(data, eta, bandwidth, binsize, plotornot, col)

% Function Name: profile_extraction_1D_VLD
% Authour: Wei Dou 
% Update date: 9/8/2013
%
% Functionality:
%    This function takes 4D nuclei point hemisphere data (x,y,z,Intensity)
% from zebrafish embryo as the input, estimate a 1D P-Smad intensity profile 
% for a band (-180 to 180 degrees) from a specific eta. The data set input
% should have been adjusted fro D/V plane, CPD registered, and had inner and 
% outer surface nuclei deleted.
% 
% Inputs:
%       data - 5D (x,y,z, H3 intensity,P-smad intensity) nuclei cloud data 
%       degree - 0:degree:360 to define # of space elements, default = 5
%       eta - degree away from an exact hemisphere for band position in the
%             z axis. if not given, eta is estimated as the posterior margin 
%       bandwidth - micron length in the z direction to determine a band for 
%                   VLD profile extraction, default = 40 
%       binsize - size (angle degree) for each record postion for mean
%                 intensity calculation, default = 10, (then 180:10:180)
%       plotornot - (0 or 1), 1 means to plot. Plot and highlight the band
%                 of data used for profile extraction. default = 0
% Output:
%       profile - profile matrix with each row as [degree position, mean, sem]
%       data_band - the data band selected for 1D profile extraction

% check inputs and set defaults
if nargin<1, error('Error! No input arguments.'); end
if nargin==1, eta = eta_est(data); bandwidth = 40; binsize = 10; plotornot = 1;col = [1,0,0]; end 
if nargin==2, bandwidth = 40; binsize = 10; plotornot = 1;col = [1,0,0]; end
if nargin==3, binsize = 10; plotornot = 1;col = [1,0,0]; end
if nargin==4, plotornot = 0; col = [1,0,0]; end
if nargin==5, col = [1,0,0]; end

if rem(180,binsize)
   error('Error! Input binsize(angle degree) must be exactly divided by 180'); 
end

% fit mean sphere surface of all points and translate the data set accordingly
[xc, yc, zc, R] = spherefit1(data(:,1),data(:,2),data(:,3));
data(:,1) = data(:,1) - xc;    
data(:,2) = data(:,2) - yc;
data(:,3) = data(:,3) - zc;
data(:,4) = 1:size(data,1);  % 4th column encoded as index

% lower margin position(z coordinate) for the band to be chosen for eta defined
MagnPos = R * sin(eta/180*pi);  

% select the data band for 1D profile extraction
datarecord = data;
data = data((data(:,3) >= MagnPos) & (data(:,3) <= MagnPos + bandwidth), :);
% plot data_band
if plotornot
   figure
   plot3(datarecord(:,1),datarecord(:,2),datarecord(:,3),'.', 'MarkerEdgeColor', [0,0,0], 'MarkerSize', 10); 
   hold on;
   plot3(data(:,1),data(:,2),data(:,3),'.', 'MarkerEdgeColor', col, 'MarkerSize', 10);    
   hold on;
end

% obtain output angle postion vector
pos = [(-180+binsize/2):binsize:(180-binsize/2)]';

% initialize output mean intensity vectors
Minten1 = []; % for 0 to 180
Minten2 = []; % for 0 to -180

% initialize output std intensity vectors
Sinten1 = []; % for 0 to 180
Sinten2 = []; % for 0 to -180

% start generating profile
for alpha=binsize:binsize:180
    
    % select nuclei points in each space slice element rotating along the z axis 
    kf1 = tan((180-alpha)/180*pi);
    kb1 = tan((180-alpha+binsize)/180*pi);
    kf2 = tan(alpha/180*pi);
    kb2 = tan((alpha-binsize)/180*pi);
    xvec = data(:,1);
    yvec = data(:,2);    

    % for 0 to 180
    if kb1==0
       bool_row1 = xvec<yvec/kf1 & yvec>=0;
    elseif kf1==0
       bool_row1 = xvec>=yvec/kb1 & yvec>0; 
    else
       bool_row1 = xvec>=yvec/kb1 & xvec<yvec/kf1;
    end
    Minten1 = [Minten1 mean(data(bool_row1, 5))];
    Sinten1 = [Sinten1 median(abs(data(bool_row1, 17)))];

    % for 0 to -180
    if kb2==0
       bool_row2 = xvec<yvec/kf2 & yvec<0;
    elseif kf1==0
       bool_row2 = xvec>=yvec/kb2 & yvec<0; 
    else
       bool_row2 = xvec>=yvec/kb2 & xvec<yvec/kf2;
    end
    Minten2 = [Minten2 mean(data(bool_row2, 5))];
    Sinten2 = [Sinten2 median(abs(data(bool_row2, 17)))];
end

% reverse Minten2 and Sinten2
n = size(Minten2,2);
Minten20 = zeros(1,n);
Sinten20 = zeros(1,n);

for i=1:n
    Minten20(i) = Minten2(n-i+1);
    Sinten20(i) = Sinten2(n-i+1);
end
Minten = [Minten20 Minten1]';
Sinten = [Sinten20 Sinten1]';

% get profile matrix and return
profile = [pos Minten Sinten];
profile = cat(1, profile, [profile(size(profile,1),1)+binsize profile(1,2:3)]);

% plot(profile(:,1), profile(:,2)); 

% get data band
data_band = data;

end

% Cell track algorithm
function [newxyz_id,newxyz_new,oldxyz_delete,newxyz_v,xyz_center_move] = detect_new_xyz(xyz_t1,xyz_t2,xyz_center_move0,p)

% 1st find nearest points and calibrate positions
newxyz_new = zeros(size(xyz_t2,1),1);
newxyz_v = zeros(size(xyz_t2,1),3);
oldxyz_delete = zeros(size(xyz_t1,1),1);
D = pdist2(xyz_t1,xyz_t2);
[dd,newxyz_id] = min(D);
ddd = sortrows([dd;1:size(dd,2)]',1);
dddd = ddd(1:round(size(ddd,1)*p.calibr_ratio),2);
cccc = unique(newxyz_id(1,dddd));
xyz_t1_center = mean(xyz_t1(cccc,:));
xyz_t2_center = mean(xyz_t2(dddd,:));
xyz_center_move = xyz_t2_center - xyz_t1_center;
xyz_t2_new = xyz_t2 - repmat(xyz_center_move,size(xyz_t2,1),1);


D = pdist2(xyz_t1,xyz_t2_new);
[dd,newxyz_id] = min(D);

for i = 1:size(xyz_t1,1) 
    a = find(newxyz_id == i);
    if size(a,2)>1
        [~,b] = min(dd(a));a = a(a~=a(b));
        newxyz_new(a,1) = 1;
    elseif isempty(a)
        oldxyz_delete(i)=1;
    end
end
for i = 1:size(newxyz_v,1) 
    newxyz_v(i,:) = xyz_t2_new(i,:) - xyz_t1(newxyz_id(i),:);
end
newxyz_new1 = find(newxyz_new==1);
oldxyz_delete1 = find(oldxyz_delete==1);


if p.pair_check==1
    D_check = pdist2(xyz_t1(oldxyz_delete1,:),xyz_t2_new(newxyz_new1,:));
    dist_check = sqrt((xyz_center_move(1)^2+xyz_center_move(2)^2+xyz_center_move(3)^2));
    jj = 1;
    while jj==1
        [old_j,new_j] = ind2sub(size(D_check),find(D_check == min(min(D_check))));
        if D_check(old_j,new_j) <= max(dist_check,p.pair_dist)
            n1 = oldxyz_delete1(old_j);n2 = newxyz_new1(new_j);
            newxyz_id(1,n2) = n1;
            oldxyz_delete(n1,1) = 0;oldxyz_delete1(old_j,1) = 0;
            newxyz_new(n2,1) = 0;newxyz_new1(new_j,1) = 0;
            D_check(old_j,:) = 100000;D_check(:,new_j) = 100000;
            jj = 0;
        else
            jj = 0;
        end
    end
    newxyz_new1 = find(newxyz_new1~=0);
    oldxyz_delete1 = find(oldxyz_delete1~=0);
end

p.show = 0;
if p.show ==1
    figure;scatter3(xyz_t1(:,1),xyz_t1(:,2),xyz_t1(:,3),'g');hold on;
    scatter3(xyz_t2_new(:,1),xyz_t2_new(:,2),xyz_t2_new(:,3),'.b');hold on;colorbar;
    scatter3(xyz_t2_new(newxyz_new1,1),xyz_t2_new(newxyz_new1,2),xyz_t2_new(newxyz_new1,3),repmat(100,size(newxyz_new1,1),1),'b*');hold on;colorbar;
    scatter3(xyz_t1(oldxyz_delete1,1),xyz_t1(oldxyz_delete1,2),xyz_t1(oldxyz_delete1,3),repmat(100,size(oldxyz_delete1,1),1),'rs');hold off;colorbar;
    legend('t1','t2','New','delete');xlabel('x');ylabel('y');zlabel('z');

    figure;quiver3(xyz_t2_new(:,1),xyz_t2_new(:,2),xyz_t2_new(:,3),newxyz_v(:,1),newxyz_v(:,2),newxyz_v(:,3));colorbar;

end
xyz_center_move = xyz_center_move0 + xyz_center_move;
newxyz_id = newxyz_id';
end
function [nucle_timelapse, nucle_timelapse0, nucle_trackline] = nucle_timelapse_analysis(nucle_prop,newxyz_id,newxyz_new,oldxyz_delete,newxyz_v,nucle_timelapse0,nucle_trackline)

% update nucle_timelapse0
nucle_timelapse0(:,8) = oldxyz_delete;
list_maxn = max(nucle_timelapse0(:,1));

% create nucle_timelapse
nn = size(nucle_prop,1);
nucle_timelapse = zeros(nn,12);
nucle_timelapse(:,3:5) = nucle_prop(:,2:4);
nucle_timelapse(:,6:7) = [newxyz_id newxyz_new];
nucle_timelapse(:,10:12) = newxyz_v;
for n = 1:nn
    if newxyz_new(n,1)==0  % old nuclei
        nucle_timelapse(n,1) = nucle_timelapse0(newxyz_id(n,1),1);
        nucle_timelapse(n,2) = nucle_timelapse0(newxyz_id(n,1),2);
        nucle_timelapse(n,9) = nucle_timelapse0(newxyz_id(n,1),9) + 1;
        nucle_trackline{nucle_timelapse(n,1)} = [nucle_trackline{nucle_timelapse(n,1)};nucle_timelapse(n,3:5)];
    elseif newxyz_new(n,1)==1 % new nucle
        nucle_timelapse(n,1) = list_maxn + 1;
        list_maxn = list_maxn+1;
        nucle_timelapse(n,2) = nucle_timelapse0(newxyz_id(n,1),1);
        nucle_timelapse(n,9) = 1;
        nucle_trackline{nucle_timelapse(n,1)} = nucle_timelapse(n,3:5);
    end
end

end
function [nucle_timelapse, nucle_trackline] = nucle_timelapse_analysis0(nucle_prop)
nn = size(nucle_prop,1);
nucle_timelapse = [(1:nn)' (1:nn)' nucle_prop(:,2:4) (1:nn)' zeros(nn,2) ones(nn,1) zeros(nn,3)];

for line = 1:nn
    nucle_trackline{line} = nucle_prop(line,2:4);
end
end

% old main functions
function [maximaintclean, fragall, fragconc, coloroverlay]=maxima3D_old_old(smoothdapi, p, iinfo)
%outputs maximas from a 3-D matlab image
%the main OUTPUT:
%maximaintclean= a matrix output of the maxima coordinates in
%[x1,y1;xy,y2;,x3,y3;...] format
%
%other outputs (not used except for troubleshooting)
%fragall=all of the maxima that were closer together than 'dist'
%fragconc=the maxima after they are combined into a single averaged point
%coloroverlay: 2D slices showing the gaussian smoothed images with
%centerpoints highlighted in purple
%
% INPUT
%smoothdapi=stack of greyscale images  (x by y by z array)
%noisemax=maxima below this threshhold will be flattenned (imhmax()) (usually 10)
%noisemin=minima less than this value are eliminated using (imhmin()) (usually 10)
%pix=number of pixels in xy direction (usually 1024)
%dist=2 nuclei closer than this in pixels will be combined  (usually 6)
%showimage:determines whether to show the images or not  (0=no, 1=yes)
%x1, y1, z1 size of disk in pixels for display purposes.  2/3 of the entered x and y used.
%note: z1 has been locked at 1


%% load parameters
noisemin=p.id_noisemin;
noisemax=p.id_noisemax;
dist=p.id_dist;
showimage=p.id_showimage;
saveim=p.id_saveim;
x1=p.id_x1;
y1=p.id_y1;
z1=p.id_z1;
zxyratio=3.2051;          %ratio over distance in z direction per pixel over distance in xy per pixel (3.97 is for 2.2 um z slices)
fragconc=[];
fragall=[];
maximaintclean=[];


%% Convert image 16bit intensity(0-65535) into 0-256
if max(max(max(smoothdapi)))>500
    smoothdapi8=double(smoothdapi)/65535*256;
else
    smoothdapi8=uint8(smoothdapi);
end


%% finds maximas(centroids) and puts the into the format [x1,y1,z1;x2,y2,z2;x3,y3,z3...]
% -- use H-min, H-max and imregionalmax to define possible nuclei
blobmax=imhmin(smoothdapi8, noisemin);      % Local min + 10
blobmax=imhmax(blobmax, noisemax);          % Local max -10
blobmax=imregionalmax(blobmax);             % Find local max
sharpmax=bwulterode(blobmax);               % Ultimate erosion

% -- finds middle of each maxima cluster
maximas=regionprops(sharpmax, 'Centroid');  % maximas: Nx1 struct, call using maximas(1).Centroid = [x,y,z] 

% -- converts structured array to numerical
maximacell=struct2cell(maximas);
maximamat=cell2mat(maximacell);
maximanum=ctranspose(reshape(maximamat,3,[]));       %turns [x1,y1,x2,y2,x3,y3...]-->[x1,x2,x3;y1,y2,y3...]-->[x1,y1;x2,y2;x3,y3...]   
maximaint=round(maximanum);                         %'maximaint is a rounded version of maximanum for purposes of points = [x1,y1,z1;x2,y2,z2;x3,y3,z3...]


%% This sections combines maxima that are too close to each other
% -- identifies any points closer than 'dist' to each other
for i=1:size(maximanum, 1)        % loops i from 2 to the bottom of the zview input matrix, marking the row.
    xvalue=maximanum(i,1);
    yvalue=maximanum(i,2);
    Zvalue=maximanum(i,3);
    
    % -- distance from this point to all other points
    testdist= ((maximanum(:,1)- xvalue).^2 + (maximanum(:,2)- yvalue).^2+((maximanum(:,3)- Zvalue).*zxyratio).^2).^.5 ;     % subtracts these values from the entire corresponding zyx columns from the xview     
    nucrow=[];
    [nucrow, ~]=find(abs(testdist)<dist );          %finds any rows in the incoming column whos xy distance is less than 'dist' away from the point in question
    
    % -- records all maxima that did not have any other maxima closer than 'dist'
    if numel(nucrow) <= 1                           
        maximaintin=maximaint(i,:);
        maximaintclean=cat(1,maximaintclean,maximaintin);
    end;
    
    % -- this row records all nuclei that were closer together than dist
    if numel(nucrow) > 1                            
        fragin=maximaint(i,:);
        fragall=cat(1,fragall,fragin);
    end;
end;


%% combines points identified in previous step as being too close.  averages them and makes a single point
if numel(fragall)>0   
    fragsort=sortrows(fragall);

    for u=1:size(fragsort,1)
        testdist2= ((fragsort(:,1)-fragsort(u,1) ).^2 + (fragsort(:,2)-fragsort(u,2)).^2+((fragsort(:,3)-fragsort(u,3)).*zxyratio).^2).^.5 ;     %subtracts these values from the entire corresponding zyx columns from the xview 
        nucrow2=[];
        [nucrow2, ~]=find(abs(testdist2)<dist );

        %fragsort(nucrow2, 3)=u;
        coprow=[];
        fragconcin=round(cat(2,mean(fragsort(nucrow2,1)), mean(fragsort(nucrow2,2)), mean(fragsort(nucrow2,3))));           %this makes the xy coordinates of any nuclei within the critical distance the average of those nuclei

        if u==1                                                                 %this if statement parsaes each member of the list and removes duplicates
            fragconc=cat(1, fragconc, fragconcin);              
        else
            [coprow, ~]=find(fragconc(:,1)==fragconcin(1,1) & fragconc(:,2)==fragconcin(1,2) & fragconc(:,3)==fragconcin(1,3));
            if isempty(coprow)==1
                fragconc=cat(1, fragconc, fragconcin);
            end
        end
    end
end
maximaintclean=cat(1,maximaintclean,fragconc);  %adds the combined points into the rest of the set
maximaintclean0 = maximaintclean;
maximaintclean(:,1) = maximaintclean0(:,2);
maximaintclean(:,2) = maximaintclean0(:,1);

%% optional: Outputs centroids of image onto old image in color%%%%%%%%%%%%%%%%%%%%%%%%%%%%    
currentim=uint8(zeros(iinfo.Height, iinfo.Width, size(smoothdapi8, 3)));   %creates new binary cube of all zeros
disksize=round(max(iinfo.Height, iinfo.Width)/1024*4);                 %specifies disk size relative to pixels
   
    for z=1:size(maximaintclean, 1)                              %takes image of 0s and makes maximas 255
         currentim(maximaintclean(z,2),maximaintclean(z,1), maximaintclean(z,3))=150;

    end;

    %dialimage=imdilate(currentim, strel('disk',disksize));              %dilates those maximas (labelled 255) to disks of 'disksize'
    z1=1;
    h = fspecial3_mod('ellipsoid', [round(x1*2/3),round(y1*2/3),z1]);

    dialimage=imfilter(currentim,h);
    dialimage=dialimage.*64;
    %coloroverlay=uint8(zeros(pix, pix, 3*size(smoothdapi8, 3)));
    %colorlist=cat(3,dialimage,smoothdapi8, smoothdapi8);
    coloroverlay=[];
    coloroverlay=dialimage(:,:,1);
    coloroverlay=cat(3, coloroverlay, smoothdapi8(:,:,1));
    coloroverlay=cat(3, coloroverlay, smoothdapi8(:,:,1));

    for u=2:size(smoothdapi8, 3)
        %overlays maxima onto original and displays
        coloroverlay=cat(3,coloroverlay, dialimage(:,:,u));
        coloroverlay=cat(3, coloroverlay, smoothdapi8(:,:,u));
        coloroverlay=cat(3, coloroverlay, smoothdapi8(:,:,u));           
    end;
        
if showimage==1        
        
        for u=1:3:size(coloroverlay, 3)
            figure(round(u/3)+1)
            imshow(coloroverlay(:,:,u:u+2))
            if saveim==1
                        saveas(figure(round(u/3)+1), ['slice ' num2str(round(u/3)+1) 'maximas.jpg'])
            end;
                close(figure(round(u/3)+1))
        end;
end;


end
function [maximaintclean, cwt2_wt, cf_center_xyzi, xyzintsegdat_id,cf_mark3d,Bxyz,cwt2_mask]=maxima3D_Wavelet_nuc_old(img3, p,iinfo)

%outputs maximas from a 3-D matlab image
%the main OUTPUT:
%maximaintclean= a matrix output of the maxima coordinates in
%[x1,y1;xy,y2;,x3,y3;...] format
%
%other outputs (not used except for troubleshooting)
%fragall=all of the maxima that were closer together than 'dist'
%fragconc=the maxima after they are combined into a single averaged point
%coloroverlay: 2D slices showing the gaussian smoothed images with
%centerpoints highlighted in purple
%
% INPUT
%smoothdapi=stack of greyscale images  (x by y by z array)
%noisemax=maxima below this threshhold will be flattenned (imhmax()) (usually 10)
%noisemin=minima less than this value are eliminated using (imhmin()) (usually 10)
%pix=number of pixels in xy direction (usually 1024)
%dist=2 nuclei closer than this in pixels will be combined  (usually 6)
%showimage:determines whether to show the images or not  (0=no, 1=yes)
%x1, y1, z1 size of disk in pixels for display purposes.  2/3 of the entered x and y used.
%note: z1 has been locked at 1
rootfolder = pwd;
save_file = [rootfolder '/[functions]/big_data.mat'];
if ispc==1
    save_file = strrep(save_file,'/','\');
end
if exist(save_file,'file')~=0
    delete(save_file);
end
warning off;

%p.id.wavelet_scale = 20;        % [George]

%% Convert image 16bit intensity(0-65535) into 0-256
%% ignore image boundary wavelet coefficients based on image_boundmask_d
[x_size,y_size,z_size]=size(img3);
if p.id.image_boundmask_d > 0
    img3(1:p.id.image_boundmask_d|x_size-p.id.image_boundmask_d+1:x_size,:,:)=0;
    img3(:,1:p.id.image_boundmask_d|y_size-p.id.image_boundmask_d+1:y_size,:)=0;
end
save(save_file,'img3','-v7.3');matf = matfile(save_file,'Writable',true);
clear img3;


%% Apply 2D continuous wavelet transform to 8bit(images): smoothdapi8
jj_n = min(max(round(size(p.id.wavelet_scale,2)/2),1),size(p.id.wavelet_scale,2));
if z_size==1
    matf.cwt2_wt = int16(zeros(x_size,y_size));
    cwt2_image = cwtft2x(double(matf.img3),'wavelet','mexh','scales',p.id.wavelet_scale(jj_n));
    matf.cwt2_wt = int16(cwt2_image.cfs);
else
    matf.cwt2_wt = int16(zeros(x_size,y_size,z_size));
    for z=1:ceil(z_size/30)
        z_region=(z-1)*30+1:min((z-1)*30+30,z_size);
        cwt2_image = cwtft2x(double(matf.img3(:,:,z_region)),'wavelet','mexh','scales',p.id.wavelet_scale(jj_n));
        matf.cwt2_wt(:,:,z_region) = int16(cwt2_image.cfs);
    end
end
clear cwt2_image cwt2_wt z_region;


%% Adaptive threshold optimization for 2D continuous wavelet transform
if size(p.id.wavelet_scale,2)>1
    cwt2_mask=false(x_size,y_size,z_size);
    %min_history = zeros(size(p.id.wavelet_scale));
    for ii=1:z_size
        cwt2_mask(:,:,ii)=adaptive_wavelet_th_nuc(matf.img3(:,:,ii),p.id.wavelet_scale,p);
    end
else
    for ii=1:z_size
        cwt2_mask(:,:,ii)=adaptive_wavelet_th_nuc(matf.img3(:,:,ii),p.id.wavelet_scale,p);
    end
end
%display_mask(matf.img3(:,:,ii), cwt2_mask(:,:,ii), 2, 1, 1);
%h = display_mask(matf.img3(:,:,ii), cwt2_mask(:,:,ii), 2, 1, 1);

%% Do 2D segmentation (mRNA) or 3D segmentation (nuclei), and cut RNA outside convex region
if p.id.wav_zdiv ~= 1                             % =1, z will not connect, =0, connect bwtween z   
    cf_mark3d = int16(bwlabeln(cwt2_mask));         % cf_mark3d: blob with different color on figure
    cf_props3d = regionprops(cwt2_mask);     % cf_props3d: 3D regionprops
elseif p.id.cut_concave_out==1                    % % delete rna blob outside concave_out regions
    cf_props3d = [];
    for zz = 1:z_size
        cf_mark3d2=int16(zeros(x_size,y_size));cwt2_mask2=false(x_size,y_size);
        cf_mark3dt = int16(bwlabeln(cwt2_mask(:,:,zz)));             % cf_mark3d: blob with different color on figure
        cf_props3d_temp = regionprops(cwt2_mask(:,:,zz));     % cf_props3d: 3D regionprops
        cf_props3d_temp2 = [];
        if zz>1
            mmno = size(cf_props3d,1);
        else
            mmno = 0;
        end
        nnn = 1;
        for nn = 1:size(cf_props3d_temp,1)
            if concave_out(round(cf_props3d_temp(nn,1).Centroid(2)),round(cf_props3d_temp(nn,1).Centroid(1)),zz)==1
                cf_props3d_temp2(nnn,1).Area = cf_props3d_temp(nn,1).Area;
                cf_props3d_temp2(nnn,1).Centroid = [cf_props3d_temp(nn,1).Centroid zz];
                cf_props3d_temp2(nnn,1).BoundingBox = [cf_props3d_temp(nn,1).BoundingBox(1:2) zz-0.5 cf_props3d_temp(nn,1).BoundingBox(1:2) zz+0.5];
                
                [xi,yi,~]=ind2sub([x_size,y_size,1],find(cf_mark3dt==nn));  % find all x,y,z belong to this nuclei blob -> Bxyz=[x,y,z,wavelet cf]
                if size(xi,1)<=size(xi,2)
                    xi=xi';yi=yi';
                end
                for iii = 1:size(xi,1)
                    cf_mark3d2(xi(iii),yi(iii))=nnn+mmno;
                    cwt2_mask2(xi(iii),yi(iii))=1;
                end                
                nnn=nnn+1;
            end
        end
        cf_mark3d(:,:,zz)=cf_mark3d2;
        cf_props3d = [cf_props3d;cf_props3d_temp2];
    end
else
    cf_props3d = [];
    for zz = 1:z_size
        cf_mark3d(:,:,zz) = int16(bwlabeln(cwt2_mask(:,:,zz)));         % cf_mark3d: blob with different color on figure
        cf_props3d_temp = regionprops(cwt2_mask(:,:,zz));        % cf_props3d: 3D regionprops
        if zz>1
            mmno = max(max(cf_mark3d(:,:,zz-1))).*cwt2_mask(:,:,zz);
            cf_mark3d(:,:,zz) = cf_mark3d(:,:,zz)+mmno;
        end
        for nn = 1:size(cf_props3d_temp,1)
            cf_props3d_temp(nn,1).Centroid = [cf_props3d_temp(nn,1).Centroid zz];
            cf_props3d_temp(nn,1).BoundingBox = [cf_props3d_temp(nn,1).BoundingBox(1:2) zz-0.5 cf_props3d_temp(nn,1).BoundingBox(1:2) zz+0.5];
        end
        cf_props3d = [cf_props3d;cf_props3d_temp];
    end
end
cf_props3d_n = size(cf_props3d,1);
matf.cwt2_mask = cwt2_mask;
matf.cf_props3d = cf_props3d;
matf.cf_mark3d = cf_mark3d;
clear cwt2_mask cf_props3d cf_props3d_temp cf_props3d_temp2 cf_mark3dt cf_mark3d2


%% Re-create dataset Bxyz

for i=1:cf_props3d_n % each nuclei blob
    [xi,yi,zi]=ind2sub([x_size,y_size,z_size],find(cf_mark3d==i));  % find all x,y,z belong to this nuclei blob -> Bxyz=[x,y,z,wavelet cf]
    if size(xi,1)<=size(xi,2)
        xi=xi';yi=yi';zi=zi';
    end
    Bxyz{i}=int16([xi,yi,zi,zeros(size(xi,1),1)]);
end
cf_center_xyzi =zeros(cf_props3d_n,10);  % cf_center_xyzi = [i x, y, z, total pixel, center_WT, averaged_WT, dist_x, dist_y, dist_z]
clear cf_mark3d


img3=matf.img3;
for i=1:cf_props3d_n % each nuclei blob
    xi = Bxyz{i}(:,1);yi = Bxyz{i}(:,2);zi = Bxyz{i}(:,3);
    if size(xi,1)<=size(xi,2)
        xi=xi';yi=yi';zi=zi';
    end
    tempI=zeros(size(xi));
    for j=1:size(xi,1)
        tempI(j)=img3(xi(j),yi(j),zi(j));
    end
    Bxyz{i}(:,4)=tempI;    
end
clear tempI xi yi zi img3; 


cwt2_wt = matf.cwt2_wt;
for i=1:cf_props3d_n % each nuclei blob
    xi = Bxyz{i}(:,1);yi = Bxyz{i}(:,2);zi = Bxyz{i}(:,3);
    if size(xi,1)<=size(xi,2)
        xi=xi';yi=yi';zi=zi';
    end
    temp=zeros(size(xi));
    for j=1:size(xi,1)
        temp(j)=cwt2_wt(xi(j),yi(j),zi(j));
    end
    [~,b]=min(temp);xmm=minmax(Bxyz{i}(:,1)');ymm=minmax(Bxyz{i}(:,2)');zmm=minmax(Bxyz{i}(:,3)');
    cf_center_xyzi(i,:)=[i,Bxyz{i}(b,1),Bxyz{i}(b,2),Bxyz{i}(b,3),j,Bxyz{i}(b,4),mean(Bxyz{i}(:,4)),xmm(2)-xmm(1),ymm(2)-ymm(1),zmm(2)-zmm(1)];  % nuclei center list: cf_center_xyzi: [nuclei no. x,y,z, total pixel, center I, mean I, Lx, Ly, Lz] 
end
maximaintclean = [cf_center_xyzi(:,3) cf_center_xyzi(:,2) cf_center_xyzi(:,4)];  % maximaintclean(nuclei center list for output): [x, y, z]
clear xi yi zi temp cwt2_wt


%% Distribution of nucie blob
%               First Divison of combined nuclei
  xdist =     p.id.xy_length;           % if [xdist==large number, no limit] [default=p.id.z_length/2], xdist = xy length which two nuclesu are belong to the same nuclei
  all_xdist = p.id.xy_length/2;
%               Second division of blob from xz-plane, yz-plane
  zdsize =    p.id.z_length;           % if [zdsize==0, no limit] [default=p.id.z_length/2],  zdsize = min distance between two nucleus z locations  
  xysize =    p.id.xy_length*0.4;
%               Delete small blob
  if p.id.wav_zdiv == 1
      zsize = 0;
  else
      zsize = p.id.z_length*0.4;
  end
%

%% First Divison of combined nuclei
cf_mark3d = matf.cf_mark3d;
if p.id.wav_div1 == 1
max_blobID = cf_props3d_n+1;
for i=1:cf_props3d_n % each nuclei blob    [George]
    xmm=minmax(Bxyz{i}(:,1)');ymm=minmax(Bxyz{i}(:,2)');zmm=minmax(Bxyz{i}(:,3)');
    if xmm(2)-xmm(1)>3&&ymm(2)-ymm(1)>3  %&&zmm(2)-zmm(1)>3
        img3region=matf.img3(xmm(1):xmm(2),ymm(1):ymm(2),zmm(1):zmm(2));
        cwt2_wtregion=matf.cwt2_wt(xmm(1):xmm(2),ymm(1):ymm(2),zmm(1):zmm(2));
        [new_mark3d,max_blobID,Bxyz,cf_center_xyzi,blob_list]=nuc_division(i,Bxyz,cf_center_xyzi,img3region,cf_mark3d(xmm(1):xmm(2),ymm(1):ymm(2),zmm(1):zmm(2)),cwt2_wtregion,max_blobID,[xmm,ymm,zmm],xdist,all_xdist);
        cf_mark3d(xmm(1):xmm(2),ymm(1):ymm(2),zmm(1):zmm(2))=new_mark3d;
    end
end
clear img3region cwt2_wtregion img3
end
%


%% Second division of blob from xz-plane, yz-plane
if p.id.wav_div2 == 1
max_blobID = size(Bxyz,2)+1;
for i=1:size(Bxyz,2) % each nuclei blob    [George]
    xmm=minmax(Bxyz{i}(:,1)');ymm=minmax(Bxyz{i}(:,2)');zmm=minmax(Bxyz{i}(:,3)');
    if xmm(2)-xmm(1)>3&&ymm(2)-ymm(1)>3 %&&zmm(2)-zmm(1)>3
        img3region=matf.img3(xmm(1):xmm(2),ymm(1):ymm(2),zmm(1):zmm(2));
        cwt2_wtregion=matf.cwt2_wt(xmm(1):xmm(2),ymm(1):ymm(2),zmm(1):zmm(2));
        [new_mark3d,max_blobID,Bxyz,cf_center_xyzi,blob_list]=nuc_divisionxyz(i,Bxyz,cf_center_xyzi,img3region,cf_mark3d(xmm(1):xmm(2),ymm(1):ymm(2),zmm(1):zmm(2)),cwt2_wtregion,max_blobID,[xmm,ymm,zmm],zdsize);
        cf_mark3d(xmm(1):xmm(2),ymm(1):ymm(2),zmm(1):zmm(2))=new_mark3d;
    end
end
maximaintclean = [cf_center_xyzi(:,3) cf_center_xyzi(:,2) cf_center_xyzi(:,4)];  % maximaintclean(nuclei center list for output): [x, y, z]
matf.cf_mark3d = cf_mark3d;
clear img3region cwt2_wtregion;

end

%% Delete small blob
if p.id.wav_delete == 1
max_blobID = size(Bxyz,2)+1;
for i=1:size(Bxyz,2) % each nuclei blob    [George]
    if isempty(Bxyz{i})~=1
        xmm=minmax(Bxyz{i}(:,1)');ymm=minmax(Bxyz{i}(:,2)');zmm=minmax(Bxyz{i}(:,3)');
        [new_mark3d,max_blobID,Bxyz,cf_center_xyzi,blob_list]=nuc_divisiondelete(i,Bxyz,cf_center_xyzi,cf_mark3d(xmm(1):xmm(2),ymm(1):ymm(2),zmm(1):zmm(2)),max_blobID,[xmm,ymm,zmm],xysize,zsize);
        cf_mark3d(xmm(1):xmm(2),ymm(1):ymm(2),zmm(1):zmm(2))=new_mark3d;        
    end
end
cf_center_xyzi=cf_center_xyzi(cf_center_xyzi(:,1)~=0,:);
maximaintclean = [cf_center_xyzi(:,3) cf_center_xyzi(:,2) cf_center_xyzi(:,4)];  % maximaintclean(nuclei center list for output): [x, y, z]
xyzintsegdat_id = cf_center_xyzi(:,1);
end


%% optional: Outputs centroids of image onto old image in color
%{
currentim=zeros(x_size, y_size, z_size);          %creates new binary cube of all zeros
disksize=round(max(iinfo.Height, iinfo.Width)/1024*4);         %specifies disk size relative to pixels   
img3 = double(matf.img3);maxindex = max(max(max(img3)));
for z=1:size(maximaintclean, 1)                            %takes image of 0s and makes maximas 255
     currentim(maximaintclean(z,2),maximaintclean(z,1), maximaintclean(z,3)) = 1;
end
dialimage=imdilate(currentim, strel('disk',disksize));              %dilates those maximas (labelled 255) to disks of 'disksize'
%h = fspecial3_mod('ellipsoid', [1,1,3]);
%dialimage=imfilter(currentim,h);
%dialimage=dialimage.*64;

coloroverlay=[];
coloroverlay=dialimage(:,:,1);
coloroverlay=cat(3, coloroverlay, img3(:,:,1)./max(max(img3(:,:,1))));
coloroverlay=cat(3, coloroverlay, img3(:,:,1)./max(max(img3(:,:,1))));
for u=2:size(img3, 3)
    coloroverlay=cat(3,coloroverlay, dialimage(:,:,u));  %overlays maxima onto original and displays
    coloroverlay=cat(3, coloroverlay, img3(:,:,u)./max(max(img3(:,:,u))));
    coloroverlay=cat(3, coloroverlay, img3(:,:,u)./max(max(img3(:,:,u))));        
end
%}
cwt2_wt = matf.cwt2_wt;
cwt2_mask=matf.cwt2_mask;
delete(save_file);
clear currentim dialimage img3
end
function [new_mark3d,newID,bxyz,cf_center_xyzi,blob_list]=nuc_division_old(thisID,bxyz,cf_center_xyzi,img,mark3d,wt,newID,xyzmm,xd,all_xd)
% new_mark3d=nuc_division(thisID,bxyz,mark3d,wt,FirstaddID)
xyzmm = double(xyzmm);
new_mark3d = mark3d;
% find local min
for i=1:size(mark3d,3)  % z-slice pages
    [a,b]=find(bwulterode(imregionalmin(wt(:,:,i,end))));ab=[a b];
    ab=comab(ab,all_xd);
    templist0=ab(ab(:,1)>1&ab(:,1)<size(mark3d,1)&ab(:,2)>1&ab(:,2)<size(new_mark3d,2),:);templist=[];
    if isempty(templist0)==1
        if size(ab,1)>0
            temp=zeros(size(ab,1),1);
            for j=1:size(ab,1)
                temp(j)=wt(ab(j,1),ab(j,2),i,end);
            end
            [~,n]=min(temp);
            templist0=ab(n,:);
        else
            A=wt(:,:,i,end);
            [templist0(1),templist0(2)]=ind2sub([size(A,1),size(A,2)],find(A==min(min(A))));
        end        
    end
    for j=1:size(templist0,1)
        if mark3d(templist0(j,1),templist0(j,2),i)==thisID
            templist=[templist;templist0(j,:)];
        end
    end
    if isempty(templist)~=1
        newab{1,i}=templist;
        newabN(i,1)=size(newab{1,i},1);
    else
        newabN(i,1)=0;
    end
end

% start divide from aobe
%inixyz=cf_center_xyzi(thisID,2:4);inixyz(1)=inixyz(1)-xyzmm(1);
%inixyz(2)=inixyz(2)-xyzmm(3);inixyz(3)=inixyz(3)-xyzmm(5);
if newabN(1,1)>1
    newID0=newID;
    blob_list=thisID;
    blob_mxy{1}=[newab{1,1}(1,1) newab{1,1}(1,2)];
    [need_renew,newab,newID,blob_list,blob_mxy]=compareseed(newab,1,newID,thisID,blob_list,blob_mxy,xd,all_xd);
    if newabN(1)>1||need_renew==1||0==0
        new_mark3d0=divi_fun(1,thisID,mark3d(:,:,1),newab);
        new_mark3d(:,:,1)=new_mark3d0;
    end
elseif newabN(1,1)==0
    newabN_head = find(newabN>0,1);
    if isempty(newabN_head)~=1
        newab12=[];cl=0;
        for ii=newabN_head:size(newab,2)
            if isempty(newab{1,ii})~=1&&cl==0
                newab12=newab{1,ii}(1,:);cl=1;
            end
        end
        %newab{newabN_head,1}=thisID;
        for ii=1:newabN_head-1
            newab{1,ii}=newab12;
            newab{2,ii} = thisID;
        end
        blob_list=thisID;
        blob_mxy{1}=[newab{1,1}(1) newab{1,1}(2)];
    else
        blob_list=thisID;
    end
else
    newab{2,1}=thisID;
    blob_list=thisID;
    blob_mxy{1}=[newab{1,1}(1) newab{1,1}(2)];
end

for i=2:size(mark3d,3)
    if newabN(i,1)~=0
        newID0=newID;
        [need_renew,newab,newID,blob_list,blob_mxy]=compareseed(newab,i,newID,thisID,blob_list,blob_mxy,xd,all_xd);
        if newabN(i)>1||need_renew==1||0==0
            new_mark3d0=divi_fun(i,thisID,mark3d(:,:,i),newab);
            new_mark3d(:,:,i)=new_mark3d0;
        end
    end
end

for i=1:size(blob_list,2) % each nuclei blob
    [xi,yi,zi]=ind2sub([size(new_mark3d,1),size(new_mark3d,2),size(new_mark3d,3)],find(new_mark3d==blob_list(i)));  % find all x,y,z belong to this nuclei blob -> Bxyz=[x,y,z,wavelet cf]
    if size(xi,1)<=size(xi,2)
        xi=xi';yi=yi';zi=zi';
    end
    temp=zeros(size(xi));tempI=zeros(size(xi));
    for j=1:size(xi,1)
        temp(j)=wt(xi(j),yi(j),zi(j),end);
        tempI(j)=img(xi(j),yi(j),zi(j));
    end
    bxyz{1,blob_list(i)}=[xi+xyzmm(1)-1,yi+xyzmm(3)-1,zi+xyzmm(5)-1,tempI];
    [~,b]=min(temp);xmm=minmax(bxyz{1,blob_list(i)}(:,1)');ymm=minmax(bxyz{1,blob_list(i)}(:,2)');zmm=minmax(bxyz{1,blob_list(i)}(:,3)');
    cf_center_xyzi(blob_list(i),:)=[blob_list(i),bxyz{1,blob_list(i)}(b,1),bxyz{1,blob_list(i)}(b,2),bxyz{1,blob_list(i)}(b,3),j,bxyz{1,blob_list(i)}(b,4),mean(bxyz{1,blob_list(i)}(:,3)),xmm(2)-xmm(1),ymm(2)-ymm(1),zmm(2)-zmm(1)];  % nuclei center list: cf_center_xyzi: [nuclei no. x,y,z, wavelet cf, Area, I] 
end

    function ab2=comab(ab,all_xd)
        for iii=1:size(ab,1)
            if ab(iii,1)~=0
                L=find(pdist2(ab(iii,:),ab)<all_xd/2&pdist2(ab(iii,:),ab)~=0);
                if isempty(L)~=1
                    ab(iii,:) = mean([ab(iii,:);ab(L(1),:)]);
                    ab(L',:) =zeros(size(L,2),2);
                end
            end
        end
        ab2 = round(ab(ab(:,1)~=0,:));
    end

end
function [new_mark3d,newabID]=divi_fun_old(i,thisID,mark3d0,newab)

new_mark3d=mark3d0;new_mark3d(new_mark3d==thisID)=-100;
for ii=1:size(new_mark3d,1)
    for jj=1:size(new_mark3d,2)
        if new_mark3d(ii,jj)==-100
            dis=zeros(1,size(newab{1,i},1));
            for j=1:size(newab{1,i},1)
                dis(j)=(newab{1,i}(j,1)-ii)^2+(newab{1,i}(j,2)-jj)^2;
            end
            [~,a]=min(dis);new_mark3d(ii,jj)=newab{2,i}(a);
        end
    end
end   

end
function [new_mark3d,newID,bxyz,cf_center_xyzi,blob_list]=nuc_divisionxyz_old(thisID,bxyz,cf_center_xyzi,img,mark3d,wt,newID,xyzmm,zdsize)
% [new_mark3d,newID,bxyz,cf_center_xyzi,blob_list]=nuc_divisionxyz(thisID,bxyz,cf_center_xyzi,mark3d,wt,newID,xyzmm)

new_mark3d = mark3d;blob_list=thisID;
wt1 = wt(:,:,:,end);


%% Devision Method 
plane_mean = squeeze(mean(mean(wt1)));plane_mean=[plane_mean ones(size(plane_mean))*thisID];
[mm_locations,~]=find(imregionalmax(plane_mean(:,1)));

if size(mm_locations,1)>0
    div_plane=[1,1];   
    for i=1:size(mm_locations,1)
        a=mm_locations(i,1);
        if a~=1&&a~=size(plane_mean,1)&&a-div_plane(end,1)>=zdsize
            if plane_mean(a-1,1)<=plane_mean(a+1,1)
                div_plane=[div_plane;[a a+1]];
            else
               div_plane=[div_plane;[a-1 a]]; 
            end
        end        
    end
    div_plane=div_plane(div_plane(:,1)~=1,:);
    div_plane1=[];temp=[];
    for j=1:size(div_plane,1)
        if div_plane(j,1)~=1&&div_plane(j,1)~=size(wt1,3)&&isempty(find(temp==div_plane(j,1)))==1
            div_plane1=[div_plane1;div_plane(j,:)];
            temp=[temp div_plane(j,1)];
        end
    end    
    IDname = thisID;
    if isempty(div_plane1)~=1
        for i=1:size(plane_mean,1)
            if isempty(find(div_plane1(:,1)==i))~=1
                plane_mean(i,2)=newID;
                temp = new_mark3d(:,:,i);
                if isempty(find(temp == thisID))~=1
                    temp(temp==thisID)=newID;new_mark3d(:,:,i)=temp;
                    IDname=newID;
                    blob_list=[blob_list newID];
                    newID=newID+1;
                end
            else
                plane_mean(i,2)=IDname;
                temp = new_mark3d(:,:,i);
                if isempty(find(temp == thisID))~=1
                    temp(temp==thisID)=IDname;new_mark3d(:,:,i)=temp;
                end
            end
        end        
    end
end


%% Make bxyz and cf_center_xyzi
for i=1:size(blob_list,2) % each nuclei blob
    [xi,yi,zi]=ind2sub([size(new_mark3d,1),size(new_mark3d,2),size(new_mark3d,3)],find(new_mark3d==blob_list(i)));  % find all x,y,z belong to this nuclei blob -> Bxyz=[x,y,z,wavelet cf]
    if size(xi,1)<=size(xi,2)
        xi=xi';yi=yi';zi=zi';
    end
    temp=zeros(size(xi));tempI=zeros(size(xi));
    for j=1:size(xi,1)
        temp(j)=wt1(xi(j),yi(j),zi(j));
        tempI(j)=img(xi(j),yi(j),zi(j));
    end
    bxyz{1,blob_list(i)}=[xi+xyzmm(1)-1,yi+xyzmm(3)-1,zi+xyzmm(5)-1,tempI];
    [~,b]=min(temp);xmm=minmax(bxyz{1,blob_list(i)}(:,1)');ymm=minmax(bxyz{1,blob_list(i)}(:,2)');zmm=minmax(bxyz{1,blob_list(i)}(:,3)');
    if isempty(xi)~=1
        cf_center_xyzi(blob_list(i),:)=[blob_list(i),bxyz{1,blob_list(i)}(b,1),bxyz{1,blob_list(i)}(b,2),bxyz{1,blob_list(i)}(b,3),j,bxyz{1,blob_list(i)}(b,4),mean(bxyz{1,blob_list(i)}(:,3)),xmm(2)-xmm(1),ymm(2)-ymm(1),zmm(2)-zmm(1)];  % nuclei center list: cf_center_xyzi: [nuclei no. x,y,z, wavelet cf, Area, I] 
    end
end


end
function [new_mark3d,newID,bxyz,cf_center_xyzi,blob_list]=nuc_divisiondelete_old(thisID,bxyz,cf_center_xyzi,mark3d,newID,xyzmm,xysize,zsize)
% [new_mark3d,newID,bxyz,cf_center_xyzi,blob_list]=nuc_divisionxyz(thisID,bxyz,cf_center_xyzi,mark3d,wt,newID,xyzmm)

new_mark3d = mark3d;blob_list=thisID;


%% Delete small blob
if xyzmm(2)-xyzmm(1)<xysize||xyzmm(4)-xyzmm(3)<xysize||xyzmm(6)-xyzmm(5)<zsize
    [xi,yi,zi]=ind2sub([size(new_mark3d,1),size(new_mark3d,2),size(new_mark3d,3)],find(new_mark3d==thisID));  % find all x,y,z belong to this nuclei blob -> Bxyz=[x,y,z,wavelet cf]
    if size(xi,1)<=size(xi,2)
        xi=xi';yi=yi';zi=zi';
    end
    for j=1:size(xi,1)
        new_mark3d(xi(j),yi(j),zi(j))=0;
    end
    bxyz{1,thisID}=[];
    cf_center_xyzi(thisID,:)=zeros(1,10);  % nuclei center list: cf_center_xyzi: [nuclei no. x,y,z, wavelet cf, Area, I]
else
    
end

end
function step3_registration(hObject, handles)

% registration_cnf640.   jz 7/3/13
% CPD image registration of zebrafish nuclei cloud data.
% Data features: 
%    4D data sets, x, y, z coordinates and p-smad intensity
%    data stored in m*5 matrix, Col 1-3: x,y,z coordinates, Col 4: Histone 
%    intensity, Col 5: p-smad intenstiy. We use Col 1-3 and 5 for 4D
%       Chd-/- NF Mo : stk1, stk3, stk4, stk6 
%       Chd+/- NF Mo : stk2, stk5, stk7
%
% Steps of Image Analysis:
%        (1) Segmentation of nulcei     ( done by Joe Zinski )
%        (2) First round of Dorsal-Ventral (DV) plane finding (approxiamation)
%        (3) YSL deletion     ( done by Joe Zinski )
%        (4) Second round of DV plane finding (exact)
%        (5) CPD registration *                 
%        (6) Outer layer nuclei deletion
%        (7) Profile extration
%        (8) Profile plotting
%
% * (current step)
% CNFT1stk1 can be used as the referene model for registration.

% pre
set(handles.edit1,'String','Run step3_registration ...');pause(0.1);
display('Run step3_registration ...');
guidata(hObject, handles);

% load io.mat
rootfolder = pwd;
savefolder = [rootfolder '/[functions]/io.mat'];
if ispc ==1
    savefolder(findstr(savefolder, '/'))='\';
end
load(savefolder);

% set the options for CPD registration, using affine method
    opt.method=p.reg_method;          % use affine registration
    opt.viz=p.reg_viz;                % 1: show every iteration, 0: do not show
    opt.outliers=p.reg_outliers;      % 0.1: default, set outlier filter level

    opt.normalize=p.reg_normalize;    % normalize to unit variance and zero mean before registering (default)
    opt.scale=p.reg_scale;            % estimate global scaling too (default)
    opt.rot=p.reg_rot;                % estimate strictly rotational matrix (default)
    opt.corresp=p.reg_corresp;        % compute the correspondence vector at the end of registration 

    opt.max_it=p.reg_max_it;          % max number of iterations allowed
    opt.tol=p.reg_tol;                % tolerance of noise
    opt.fgt=p.reg_fgt;                % [0,1,2], if=0, normal operation, slower but accurate, if>0, use FGT (Fast Gaussian Transform).
                                         % case 1: FGT with fixing sigma after it gets too small (faster, but the result can be rough)
                                         % case 2: FGT, followed by truncated Gaussian approximation 
 
                                         %(can be quite slow after switching to the truncated kernels, but more accurate than case 1)
cpd_make;   % set C complier fro MATLAB C mixed programming 
for i=1:size(imagename,2)
    
    eval(['set(handles.edit1,''String'',''Run step3 [' num2str(i) '/' num2str(size(imagename,2)) '] ...'');']);
    pause(0.1);
    guidata(hObject, handles);
    %--------- CPD registration of all to CNFT1 (stk1)  ----------
    now_image = i;
    save(savefolder,'now_image','-append');
    load([data_folder{i} 'p.mat']);
    load([data_folder{i} 'sta.mat']);
    load([data_folder{i} 'stack' num2str(p.id.seg_method) '.mat']);
    if i==1
        referstk = dataNew;
    end
    %cpd_make;  % set C complier fro MATLAB C mixed programming                            
    [Transform, ~]=cpd_register(referstk(:,1:3),dataNew(:,1:3),opt);
    dataSTK = [Transform.Y dataNew(:,4:size(dataNew,2))];
    referstk = [Transform.Y dataNew(:,4:size(dataNew,2))];
    
    % Finish process
    save([data_folder{i} 'stack' num2str(p.id.seg_method) '.mat'],'dataSTK','-append');    
end

end
function step4_outerdeletion(hObject, handles)

% pre
set(handles.edit1,'String','Run step4_registration ...');pause(0.1);
display('Run step4_registration ...');
guidata(hObject, handles);

% load io.mat
rootfolder = pwd;
savefolder = [rootfolder '/[functions]/io.mat'];
if ispc ==1
    savefolder(findstr(savefolder, '/'))='\';
end
load(savefolder);

for i=1:size(imagename,2)
    
    eval(['set(handles.edit1,''String'',''Run step4 [' num2str(i) '/' num2str(size(imagename,2)) '] ...'');']);
    pause(0.1);
    guidata(hObject, handles);
    %--------- CPD registration of all to CNFT1 (stk1)  ----------
    now_image = i;
    save(savefolder,'now_image','-append');
    load([data_folder{i} 'p.mat']);
    load([data_folder{i} 'sta.mat']);
    load([data_folder{i} 'stack' num2str(p.id.seg_method) '.mat']);

    dataNew_Index = outer_del(dataSTK,p.out_degree,[p.out_percentage p.out_Rin p.out_Rout]);
    
    
    % Finish process
    save([data_folder{i} 'stack' num2str(p.id.seg_method) '.mat'],'dataNew_Index','-append');    
end

end
function Step5_averagingontosphere(hObject, handles)

% pre
set(handles.edit1,'String','Run step5_profile extration ...');pause(0.1);
display('Run step5_profile extration ...');
guidata(hObject, handles);

% load io.mat
rootfolder = pwd;
savefolder = [rootfolder '/[functions]/io.mat'];
if ispc ==1
    savefolder(findstr(savefolder, '/'))='\';
end
load(savefolder);

for i=1:size(imagename,2)
    
    eval(['set(handles.edit1,''String'',''Run step5 [' num2str(i) '/' num2str(size(imagename,2)) '] ...'');']);
    pause(0.1);
    guidata(hObject, handles);
    %--------- CPD registration of all to CNFT1 (stk1)  ----------
    now_image = i;
    save(savefolder,'now_image','-append');
    load([data_folder{i} 'p.mat']);
    load([data_folder{i} 'sta.mat']);
    load([data_folder{i} 'stack' num2str(p.id.seg_method) '.mat']);

    [NFdata, NFsides, NFnodes]=icosoproj(dataNew_Index,p,'nfall', p.avre_stknum);  %n=9
        
    % Finish process
    save([data_folder{i} 'stack' num2str(p.id.seg_method) '.mat'],'dataNew_Index','-append');    
end

end
function Step5a_display3Daverage(hObject, handles)

icosograph(NF57sides, NF57nodes);
end
function Step5b_TTestcompare(hObject, handles)

[sign]=TTestV1(NFdata, WTdata, '-', [0,.2,.7],[.7,.2,0], .05, 20, 10,0);
end
function Step5c_DisplayMarginGradient(hObject, handles)

ls=6;
[profile, databand, R, wt47allout]=sigmaXV5S(NFdata, '-', [.7,0,0], .05,20,10,0,ls,2);

end

function CWTStruct = cwtft2x(X,varargin)


% Check Callback.
if nargin==0 , OK_Cb = Cb_PopBTN; if OK_Cb , return; end; end

% Check input arguments.
nbIN = length(varargin);
if nbIN==0 , varargin = {}; end

% Check other inputs.
flag_PLOT = false;
WAV_Input     = [];
normOPT = [];
SCA     = [];
ScType  = '';  %#ok<*NASGU>
ANG     = 0;
if nbIN>1
    nbArg = length(varargin);
    k = 1;
    while k<=nbArg
        ArgNAM = lower(varargin{k});
        if k<nbArg , 
            ArgVAL = varargin{k+1}; 
            if ischar(ArgVAL) , lower(ArgVAL); end
        end
        k = k+2;
        switch ArgNAM
            case 'angles'  , ANG = ArgVAL;
            case 'scales'  , SCA = ArgVAL;
            case 'wavelet' , WAV_Input = ArgVAL;
            case 'norm'    , normOPT = ArgVAL;
            case 'plot'    , k = k-1; flag_PLOT = true;
            otherwise
                error(getWavMSG('Wavelet:FunctionInput:ArgumentName'));
        end
    end
end

% Define wavelet.
if isempty(WAV_Input) , WAV_Input = 'morl'; end
param = [];
if isstruct(WAV_Input)
    wname = WAV_Input.name;
    param = WAV_Input.param;
elseif iscell(WAV_Input)
    wname = WAV_Input{1};
    if length(WAV_Input)>1 , param = WAV_Input{2}; end
else
    wname = WAV_Input;
end
if isempty(param) , 
    param = waveft2(wname); param = param(2:2:end);
end
WAV.wname = wname;
WAV.param = param;

% Choice of the normalization.
if isempty(normOPT) , normOPT = 'L2'; end
switch lower(normOPT)
    case 'l2' , normPOW = 1;
    case 'l1' , normPOW = 0;
    case 'l0' , normPOW = 2;
    otherwise , normPOW = 1;   % Default: the L2 normalization.
end

% Define Scales
if isempty(SCA)
    % [~,~,nbSca,scales] = getDefaultAnalParams(dt,n,WAV);
    scales = 1:10;
    scales = 2.^(0:5);
    nbSca = length(scales);
    
elseif isnumeric(SCA)
    scales = SCA;
    nbSca = length(scales);
    DF2 = sum(diff(SCA,2));
    if abs(DF2)<sqrt(eps)
        ScType = 'lin';
    else
        B = log(SCA/SCA(1));
        if abs(B/B(2)-round(B/B(2))) < sqrt(eps) , ScType = 'pow'; end
    end
    
elseif isstruct(SCA) || iscell(SCA)
    if isstruct(SCA)
        s0 = SCA.s0; ds = SCA.ds; nbSca = SCA.nb;
        if ~isfield(SCA,'type')
            ScType = 'pow'; pow = 2;
        else
            ScType = SCA.type;
            switch ScType
                case 'pow'  ,
                    if isfield(SCA,'pow') ,
                        pow = SCA.pow;
                    else
                        pow = 2;
                    end
                case 'lin'
                otherwise
                    error(getWavMSG('Wavelet:FunctionInput:Argval'))   
            end
        end
    else
        s0 = SCA{1}; ds = SCA{2}; nbSca = SCA{3};
        if length(SCA)<4
            ScType = 'pow'; pow = 2;
        else
            ScType = SCA{4};
            if ~isnumeric(ScType)
                switch ScType
                    case 'pow'
                        if length(SCA)>4 , pow = SCA{5}; else pow = 2; end
                    case 'lin'
                    otherwise
                        error(getWavMSG('Wavelet:FunctionInput:Argval'))
                end
            else
                pow = ScType; ScType = 'pow'; 
            end
        end
    end
    try
        [s0_def,ds_def,nbSca_def] = getDefaultAnalParams(dt,n,WAV);
    catch ME   
        s0_def = 2*dt; ds_def = 0.25; nbSca_def = 30;
    end
    if isempty(s0) , s0 = s0_def;  end
    if isempty(ds) , ds = ds_def;   end
    if isempty(nbSca) , nbSca = nbSca_def; end
    switch lower(ScType)
        case 'pow' , scales = s0*pow.^((0:nbSca-1)*ds);
        case 'lin' , scales = s0 + (0:nbSca-1)*ds;
    end
else
    error(getWavMSG('Wavelet:FunctionInput:Argval'))
end

% Compute the mean of data. (Ajout MiMi)
meanSIG = mean(X(:));

% Define Angles
angles = ANG;
nbAng  = length(angles);

% Compute the 2D fft.
fimg = fft2(X);
if isempty(fimg) , fimg = 0; end
nbPlans = size(X,3); 

% Creation of the frequency plane.
S = size(fimg);
H = S(1);
W = S(2);
W2      = floor((W-1)/2);
H2      = floor((H-1)/2);
W_puls  = 2*pi/W*[ 0:W2  (W2-W+1):-1 ];
H_puls  = 2*pi/H*[ 0:H2  (H2-H+1):-1 ];
[xx,yy] = meshgrid(W_puls,H_puls);
dxxdyy  = abs( (xx(1,2) - xx(1,1)) * (yy(2,1) - yy(1,1)));

% Initialization of the CWT computation.
cwtcfs   = zeros(H,W,nbPlans,nbSca,nbAng);
wav_norm = zeros(nbSca,nbAng);
pipow = 0.5/(2*pi);
for nbp = 1:nbPlans
    for idxSca = 1:nbSca
        for idxAng = 1:nbAng
            valSca = scales(idxSca);
            valAng = angles(idxAng);
            factor = valSca;
            nxx = factor * (cos(valAng).*xx - sin(valAng).*yy);
            nyy = factor * (sin(valAng).*xx + cos(valAng).*yy);
            mask = valSca^normPOW * waveft2(WAV,nxx,nyy);
            cwtcfs(:,:,nbp,idxSca,idxAng) = ifft2(fimg(:,:,nbp).*conj(mask));
            wav_norm(idxSca,idxAng) = (sum(abs(mask(:)).^2)*dxxdyy)^pipow;
        end
    end
end

% Build output structure
CWTStruct = struct(...
    'wav',WAV,'wav_norm',wav_norm, ...
    'cfs',cwtcfs,'scales',scales,'angles',angles, ...
    'meanSIG',meanSIG);

if ~flag_PLOT , return; end


% Plot analysis if required.
figName = getWavMSG('Wavelet:cwtfttool2:cwtft2_figName',upper(wname));
fig = figure(...
    'Name',figName, ...
    'Units','normalized','Position',[0.1 0.1 0.5 0.75],...
    'Tag','Win_CWTFT_2D');
ax = subplot(3,2,1);
pos = get(ax,'Position');
pos(2) = pos(2)+0.02;
set(ax,'Position',pos);
trueColorIMG = (size(X,3)==3); 
if ~trueColorIMG
    colormap(pink(222))
    imagesc(X,'Parent',ax);
    Add_ColorBar(ax);
else
    image(X,'Parent',ax);
end
wtitle(getWavMSG('Wavelet:cwtfttool2:Original_Data'),'Parent',ax)
numSca = 1;
numAng = 1;
wtbxappdata('set',fig,'CWTStruct',CWTStruct);

Ysc = cwtcfs(:,:,:,numSca,numAng);
axHdl = plotAnalysis('init',fig,Ysc,numSca,numAng);
axHdl(1) = ax;
wtbxappdata('set',fig,'axHdl',axHdl);

strBTN = [...
    repmat(getWavMSG('Wavelet:cwtfttool2:Str_Idx_Scale'),nbSca,1) num2str((1:nbSca)','%4.0f') ...
    repmat([' -- ' getWavMSG('Wavelet:cwtfttool2:Str_Scale_Value') ' '],nbSca,1) num2str(scales','%3.3f')];
Pop_SCA = uicontrol(fig,'Style','popupmenu', ...
    'String',strBTN, ...
    'Value',1, ...
    'Units','normalized',...
    'Position',[0.02  0.015  0.25  0.03], ...
    'Tag','Pop_SCA' ...
    );
set(Pop_SCA,'Callback',mfilename);

Pus_MOV = uicontrol(fig,'Style','pushbutton', ...
    'String',getWavMSG('Wavelet:cwtfttool2:Str_Movie'), ...
    'Units','normalized',...
    'Position',[0.27  0.012  0.1  0.035], ...
    'Tag','Pus_MOV' ...
    );
set(Pus_MOV,'Callback',mfilename);


tempo = rats(ANG'/pi);
tempo(:,[1:4,end-3:end]) = [];
strBTN = [...
    repmat(getWavMSG('Wavelet:cwtfttool2:Str_Idx_Angle'),nbAng,1) num2str((1:nbAng)','%4.0f') ...
    repmat([' -- ' getWavMSG('Wavelet:cwtfttool2:Str_Angle_Value') ' '],nbAng,1) tempo repmat('pi',nbAng,1)];

Pop_ANG = uicontrol(fig,'Style','popupmenu', ...
    'String',strBTN, ...
    'Value',1, ...
    'Units','normalized',...
    'Position',[0.40  0.015  0.25  0.03], ...
    'Tag','Pop_ANG' ...
    );
set(Pop_ANG,'Callback',mfilename);

Pus_MOV = uicontrol(fig,'Style','pushbutton', ...
    'String',getWavMSG('Wavelet:cwtfttool2:Str_Movie'), ...
    'Units','normalized',...
    'Position',[0.65  0.012  0.1  0.035], ...
    'Tag','Pus_MOV_ANG' ...
    );
set(Pus_MOV,'Callback',mfilename);

if size(X,3)<3    
    strBTN = wtranslate('lstcolormap');
    names = mextglob('get','Lst_ColorMap');
    Pop_MAP = uicontrol(fig,'Style','popupmenu', ...
        'String',strBTN, ...
        'Value',1, ...
        'Units','normalized',...
        'Position',[0.80  0.015  0.1  0.03], ...
        'UserData',names, ...
        'Tag','Pop_MAP' ...
        );
    set(Pop_MAP,'Callback',mfilename);
end

% Select the last scale.
Cb_PopBTN(Pop_SCA,floor(nbSca/3));

%--------------------------------------------------------------------------
function axHdl = plotAnalysis(option,fig,Ysc,numSca,numAng)

switch option
    case 'init' , decale = 0.00;
    case {'pop','pus'}  , axHdl = wtbxappdata('get',fig,'axHdl');
end
for num = 3:6
    if isequal(option,'init')
        ax = subplot(3,2,num);
        axHdl(num) = ax;
        pos = get(ax,'Position');
        pos(2) = pos(2)- decale;
        set(ax,'Position',pos);
    else
        ax = axHdl(num);
    end
    switch num
        case 3
            displayImage(abs(Ysc),ax)
            wxlabel(getWavMSG('Wavelet:cwtft:Str_Modulus'),'Parent',ax);
        case 4
            displayImage(angle(Ysc),ax)            
            wxlabel(getWavMSG('Wavelet:cwtft:Str_Angle'),'Parent',ax);
        case 5
            displayImage(real(Ysc),ax)            
            wxlabel(getWavMSG('Wavelet:cwtft:Str_Real_Part'),'Parent',ax);
        case 6
            displayImage(imag(Ysc),ax)            
            wxlabel(getWavMSG('Wavelet:cwtft:Str_Imaginary_Part'),'Parent',ax);
    end
end

CWTStruct = wtbxappdata('get',fig,'CWTStruct');
TMP = CWTStruct.scales; SCA = TMP(numSca);
TMP = CWTStruct.angles; ANGSTR = getAngleSTR(TMP(numAng));

BigTitleSTR = getWavMSG('Wavelet:cwtfttool2:BigTitleSTR_2D_BIS', ...
        numSca,num2str(SCA,'%3.3f'),numAng,ANGSTR);
if isequal(option,'init')    
    p1 = get(axHdl(3),'Position');
    x1 = p1(1);
    p2 = get(axHdl(4),'Position');
    x2 = p2(1)+p2(3);
    xM = (x1+x2)/2;
    w  = 0.7;
    xL = xM-w/2;
    yL = p1(2)+1.05*p1(4);
    pos = [xL , yL , w , 0.05];
    colFIG = get(fig,'Color');
    st = dbstack; name = st(end).name;
    if isequal(name,'mdbpublish') , colFIG = 'w'; end
    bigTitle = uicontrol('Style','text','Units','normalized',...
        'Position',pos,'BackgroundColor',colFIG, ...
        'FontSize',10,'FontWeight','bold',...
        'String',BigTitleSTR,'Parent',fig);
    wtbxappdata('set',fig,'bigTitle',bigTitle);
else
    bigTitle = wtbxappdata('get',fig,'bigTitle');
    set(bigTitle,'String',BigTitleSTR);
end
if size(Ysc,3)>1 , return; end
for num = 3:6 , Add_ColorBar(axHdl(num)); end
end
%-----------------------------------------------------------------------
function OK_Cb = Cb_PopBTN(obj,val)

if nargin<1
    [obj,fig] = gcbo;
    if isempty(obj) , OK_Cb = false; return; end
else
    fig = get(obj,'Parent');
    set(obj,'Value',val);
end
OK_Cb = true;
num = get(obj,'Value');
tag = get(obj,'Tag');

Pop_SCA = wfindobj(fig,'tag','Pop_SCA');
Pop_ANG = wfindobj(fig,'tag','Pop_ANG');
numSca = get(Pop_SCA,'Value');
numAng = get(Pop_ANG,'Value');

switch tag
    case 'Pop_SCA'
        CWTStruct = wtbxappdata('get',fig,'CWTStruct');
        Ysc = CWTStruct.cfs(:,:,:,numSca,numAng);
        plotAnalysis('pop',fig,Ysc,numSca,numAng);
        Pus_MOV = wfindobj(fig,'Type','uicontrol','Tag','Pus_MOV');
        set(Pus_MOV,'Userdata',num);
        
    case 'Pop_ANG' 
        CWTStruct = wtbxappdata('get',fig,'CWTStruct');
        Ysc = CWTStruct.cfs(:,:,:,numSca,numAng);
        plotAnalysis('pop',fig,Ysc,numSca,numAng);
        Pus_MOV = wfindobj(fig,'Type','uicontrol','Tag','Pus_MOV');
        set(Pus_MOV,'Userdata',num);
        
    case 'Pop_MAP'
        strPOP = mextglob('get','Lst_ColorMap');
        mapName = strPOP{num};
        if ~ismember(num,10:15)
            map = feval(mapName,222);
        else
            mapName = mapName(5:end);
            map = 1 - feval(mapName,222);
        end
        feval('colormap',map)
        
    case 'Pus_MOV'
        usr = get(obj,'Userdata');
        if isequal(usr,'Movie') , set(obj,'Userdata','Stop'); return; end
        CWTStruct = wtbxappdata('get',fig,'CWTStruct');
        nbSca = length(CWTStruct.scales);
        StrOBJ = getWavMSG('Wavelet:cwtfttool2:Stop_Movie');      
        set(obj,'String',StrOBJ,'Userdata','Movie');
        numInit = usr;
        if isempty(numInit) || isequal(numInit,nbSca) , numInit = 1; end
        Pop_SCA = wfindobj(fig,'Type','uicontrol','Tag','Pop_SCA');
        for numSca = numInit:nbSca
            Ysc = CWTStruct.cfs(:,:,:,numSca,numAng);
            plotAnalysis('pus',fig,Ysc,numSca,numAng);
            set(Pop_SCA,'Value',numSca);
            pause(0.1)
            usr = get(obj,'Userdata');
            if isequal(usr,'Stop') , break; end
        end
        StrOBJ = getWavMSG('Wavelet:cwtfttool2:Str_Movie');
        set(obj,'String',StrOBJ,'Userdata',numSca);
        
    case 'Pus_MOV_ANG'
        usr = get(obj,'Userdata');
        if isequal(usr,'Movie') , set(obj,'Userdata','Stop'); return; end
        CWTStruct = wtbxappdata('get',fig,'CWTStruct');
        nbAng = length(CWTStruct.angles);
        StrOBJ = getWavMSG('Wavelet:cwtfttool2:Stop_Movie');      
        set(obj,'String',StrOBJ,'Userdata','Movie');
        numInit = usr;
        if isempty(numInit) || isequal(numInit,nbAng) , numInit = 1; end
        Pop_SCA = wfindobj(fig,'Type','uicontrol','Tag','Pop_ANG');
        for numAng = numInit:nbAng
            Ysc = CWTStruct.cfs(:,:,:,numSca,numAng);
            plotAnalysis('pus',fig,Ysc,numSca,numAng);
            set(Pop_ANG,'Value',numAng);
            pause(0.1)
            usr = get(obj,'Userdata');
            if isequal(usr,'Stop') , break; end
        end
        StrOBJ = getWavMSG('Wavelet:cwtfttool2:Str_Movie');
        set(obj,'String',StrOBJ,'Userdata',numAng);
        
end
end
%-----------------------------------------------------------------------
function Add_ColorBar(hA)

pA = get(hA,'Position');
hC = colorbar('peer',hA,'EastOutside');
pC = get(hC,'Position');
set(hA,'Position',pA);
set(hC,'Position',[pA(1)+pA(3)+0.01  pC(2)+pC(4)/15 pC(3)/2.1 4*pC(4)/5])
end
%-----------------------------------------------------------------------
function displayImage(Y,ax)

if size(Y,3)>2
    for k = 1:3 , Y(:,:,k) = wcodemat((Y(:,:,k)),255,'mat',0); end
    image(uint8(Y),'Parent',ax);
else
    Y = Y-min(Y(:));
    Y = Y/max(abs(Y(:)));
    imagesc(Y,'Parent',ax);
end
end
%--------------------------------------------------------------------------
function angSTR = getAngleSTR(val)

Deg = (180*val/pi);
tempo = rats(val/pi);
tempo(tempo==' ') = [];
angSTR = [' ' tempo ' pi [rad] = ' num2str(Deg,'%3.2f') ' [dgr]'];
%--------------------------------------------------------------------------
end

end
function wft = waveft2(WAV,omegaX,omegaY,varargin)
%WAVEFT2 Wavelet Fourier transform 2-D.
%   WAVEFT2 computes the wavelet values in the frequency plane.

%   M. Misiti, Y. Misiti, G. Oppenheim, J.M. Poggi 10-Aug-2010.
%   Last Revision: 15-Apr-2013.
%   Copyright 1995-2013 The MathWorks, Inc.

if nargin<2
    wft = getDefault(WAV);
    return
elseif isequal(nargin,2) && isequal(omegaX,'Control_PARAM')
    wft = Control_WAV_Param(WAV);
    return
else
    wname = WAV.wname;
    varargin = WAV.param;
    if ~iscell(varargin) , varargin = {varargin}; end
end

%---------------------------------------------------
% 'cauchy'      - 2D Cauchy Wavelet in frequency plane
% 'endstop1'    - Single 2D EndStop Wavelet in frequency plane
% 'morl'        - 2D Morlet Wavelet in frequency plane
% 'rmorl'       - Real 2D Morlet Wavelet in frequency plane
%---------------------------------------------------
switch wname
    case 'mexh' ,      wft = mexh(omegaX,omegaY,varargin{:});
    case 'dog' ,       wft = dog(omegaX,omegaY,varargin{:});
    case 'cauchy' ,    wft = cauchy(omegaX,omegaY,varargin{:});
    case 'dogpow' ,    wft = dogpow(omegaX,omegaY,varargin{:});
    case 'endstop1' ,  wft = endstop1(omegaX,omegaY,varargin{:});
    case 'endstop2' ,  wft = endstop2(omegaX,omegaY,varargin{:});
    case 'escauchy' ,  wft = escauchy(omegaX,omegaY,varargin{:});
    case 'esmorl' ,    wft = esmorl(omegaX,omegaY,varargin{:});
    case 'esmexh' ,    wft = esmexh(omegaX,omegaY,varargin{:});
    case 'gaus' ,      wft = gaus(omegaX,omegaY,varargin{:});
    case 'gaus2' ,     wft = gaus2(omegaX,omegaY,varargin{:});
    case 'gaus3' ,     wft = gaus3(omegaX,omegaY,varargin{:});
    case 'isodog' ,    wft = isodog(omegaX,omegaY,varargin{:});
    case 'isomorl' ,   wft = isomorl(omegaX,omegaY,varargin{:});
    case 'morl' ,      wft = morlet(omegaX,omegaY,varargin{:});
    case 'pethat' ,    wft = pethat(omegaX,omegaY,varargin{:});
    case 'rmorl' ,     wft = rmorlet(omegaX,omegaY,varargin{:});
    case 'sdog' ,      wft = sdog(omegaX,omegaY,varargin{:});
    case 'dog2' ,      wft = dog2(omegaX,omegaY,varargin{:});
    case 'wheel' ,     wft = wheel(omegaX,omegaY,varargin{:});
    case 'paul' ,      wft = paul(omegaX,omegaY,varargin{:});
    case 'gabmexh' ,   wft = gabmexh(omegaX,omegaY,varargin{:});
    case 'sinc' ,      wft = sincw(omegaX,omegaY,varargin{:});
    case 'fan' ,       wft = fan(omegaX,omegaY,varargin{:});
end

function OkWAV = Control_WAV_Param(WAV)

OkWAV = true;
wname = WAV.wname;
param = WAV.param;   %#ok<*NASGU>
return;
end

%--------------------------------------------------------------------------
function wft = getDefault(wname)

switch wname
    case 'mexh' ,  wft = {'order',2,'sigmax',1,'sigmay',1};
    case {'gaus','gaus2'} ,  wft = {'order',1,'sigmax',1,'sigmay',1};
    case {'dog'} ,   wft = {'order',2,'sigma',1};
    case {'cauchy','escauchy'} , wft = {'coneAngle',pi/6,'sigma',1,'L',4,'M',4};
    case 'dogpow' ,              wft = {'alpha',1.25,'p',2};
    case{'endstop1'}, wft = {'omega0',6};
    case {'esmorl','morl','rmorl'}
        wft = {'omega0',6,'sigma',1,'epsilon',1};
    case {'endstop2','isomorl'} ,   wft = {'omega0',6,'sigma',1};
    case 'esmexh' ,                 wft = {'sigma',1,'epsilon',0.5};
    case {'gaus3'} ,                wft = {'A',1,'B',1,'order',1,'sigma',1};
    case {'isodog','dog2'}  ,wft = {'alpha', 1.25};
    case 'pethat' ,                 wft = {};
    case 'wheel' ,                  wft = {'sigma',2};
    case 'paul' ,                   wft = {'order',4};
    case 'gabmexh' ,                wft = {'Omega0',5.336,'Epsilon',1};
    case 'sinc' , wft = {'Ax',1,'Ay',1,'p',1,'omega0X',0,'omega0Y',0};
    case 'fan' ,  wft = {'omega0',5.336,'sigma',1,'epsilon',1,'J',6.5};
end
end
%--------------------------------------------------------------------------
function wft = morlet(omegaX,omegaY,varargin)

nbIN = length(varargin);
switch nbIN
    case 0 , epsilon = 1; sigma = 1; omega0 = 2;
    case 1 , epsilon = 1; sigma = 1; omega0 = varargin{1};
    case 2 , epsilon = varargin{2}; sigma = varargin{2}; omega0 = varargin{1};
    case 3 , epsilon = varargin{3}; sigma = varargin{2}; omega0 = varargin{1};
    otherwise
        error(message('Wavelet:FunctionInput:TooManyParams'));
end

% Computing the wavelet in frequency domain
wft = exp( - sigma^2 * ((omegaX - omega0).^2 + (epsilon*omegaY).^2)/2 );
end
%--------------------------------------------------------------------------
function wft = esmorl(omegaX,omegaY,varargin)

nbIN = length(varargin);
switch nbIN
    case 0 , epsilon = 1; sigma = 1; omega0 = 2;
    case 1 , epsilon = 1; sigma = 1; omega0 = varargin{1};
    case 2 , epsilon = varargin{2}; sigma = varargin{2}; omega0 = varargin{1};
    case 3 , epsilon = varargin{3}; sigma = varargin{2}; omega0 = varargin{1};
    otherwise
        error(message('Wavelet:FunctionInput:TooManyParams'));
end

% Computing the wavelet in frequency domain
wft = -omegaY.^2 .* exp( - sigma^2 * ((omegaX - omega0).^2 + (epsilon*omegaY).^2)/2 );
end
%--------------------------------------------------------------------------
function wft = mexh(omegaX,omegaY,varargin)

nbIN = length(varargin);
switch nbIN
    case 0 , sigmay = 1; sigmax = 1; order = 2;
    case 1 , sigmay = 1; sigmax = 1; order = varargin{1};
    case 2 , sigmay = varargin{2}; sigmax = varargin{2}; order = varargin{1};
    case 3 , sigmay = varargin{3}; sigmax = varargin{2}; order = varargin{1};
    otherwise
        error(message('Wavelet:FunctionInput:TooManyParams'));
end

% Computing the wavelet in frequency domain
wft = - (2*pi) * (omegaX.^2 + omegaY.^2).^(order/2) ...
    .* exp( - ((sigmax*omegaX).^2 + (sigmay*omegaY).^2) / 2 );
end
%--------------------------------------------------------------------------
function wft = esmexh(omegaX,omegaY,sigma,epsilon)

% Computing the wavelet in frequency domain
T  = atan2(omegaY,omegaX)/epsilon;
wft = sin(T) .* (omegaX.^2 + omegaY.^2) .* ...
    exp( - sigma^2 * (omegaX.^2 + omegaY.^2) / 2 ) .* ...
    exp( - T.^2 / 2);
end
%--------------------------------------------------------------------------
function wft = paul(omegaX,omegaY,varargin)

nbIN = length(varargin);
if nbIN<1 , order = 4; else order = varargin{1}; end
factor1 = (2.^order)./sqrt(order.*gamma(2*order));
sqr_mod_D2 = (omegaX.^2 + omegaY.^2)/2;

wft = factor1 .* sqr_mod_D2.^order .* exp( -sqr_mod_D2 );
for i=1:size(wft,1)
    for j=1:size(wft,2)
        if j < size(wft,2)/2+4
            wft(i,j) = 0;
        end
    end
end
end
%--------------------------------------------------------------------------
function wft = gaus(omegaX,omegaY,varargin)

nbIN = length(varargin);
switch nbIN
    case 0 , sigmay = 1; sigmax = 1; order = 1;
    case 1 , sigmay = 1; sigmax = 1; order = varargin{1};
    case 2 , sigmay = varargin{2}; sigmax = varargin{2}; order = varargin{1};
    case 3 , sigmay = varargin{3}; sigmax = varargin{2}; order = varargin{1};
    otherwise
        error(message('Wavelet:FunctionInput:TooManyParams'));
end

% Computing the wavelet in frequency domain
wft = (1i*omegaX) .^ order ...
    .* exp( - ((sigmax*omegaX).^2 + (sigmay*omegaY).^2) / 2 );
end
%--------------------------------------------------------------------------
function wft = dog(omegaX,omegaY,varargin)

nbIN = length(varargin);
if nbIN<1 , alpha = 1.25; else alpha = varargin{1}; end

% Computing the wavelet in frequency domain
M = (omegaX.^2 + omegaY.^2)/2;
wft = - exp( - M ) + exp( - alpha^2 * M );
end
%--------------------------------------------------------------------------
function wft = isodog(omegaX,omegaY,varargin)

nbIN = length(varargin);
if nbIN<1 , alpha = 1.25; else alpha = varargin{1}; end

% Computing the wavelet in frequency domain
M = (omegaX.^2 + omegaY.^2)/2;
wft = (- exp( - M ) + alpha^2 * exp( - alpha^2 * M ))/(alpha^2 -1);
end
%--------------------------------------------------------------------------
function wft = dogpow(omegaX,omegaY,varargin)

nbIN = length(varargin);
if nbIN<1 , alpha = 1.25; else alpha = varargin{1}; end
if nbIN<2 , pow   = 2;    else pow = varargin{2}; end

% Computing the wavelet in frequency domain
M = (omegaX.^2 + omegaY.^2)/2;
wft = (- exp( - M ) + exp( - alpha^2 * M )).^pow;
end
%--------------------------------------------------------------------------
function wft = dog2(omegaX,omegaY,varargin)

nbIN = length(varargin);
if nbIN<1 , alpha = 1.25; else alpha = varargin{1}; end

% % Computing the wavelet in frequency domain
% M = (omegaX.^2 + omegaY.^2);
% A = alpha^2;
% wft = ( 0.5 * exp(-M/4) + 1/(2*A) * exp (-A*M /4) ...
%             - 2/(A+1) * exp (-A*M/(2*(A+1)) ))/(2*pi);

M = (omegaX.^2 + omegaY.^2)/2;
wft = (- exp( - M ) + exp( - alpha^2 * M )).^3;
end
%--------------------------------------------------------------------------
function wft = cauchy(omegaX,omegaY,varargin)

nbIN = length(varargin);
if nbIN<1 , coneAngle = pi/6; else coneAngle = varargin{1}; end
if nbIN<2 , sigma = 1; else sigma = varargin{2}; end
if nbIN<3 , L = 4; else L = varargin{3}; end
if nbIN<4 , M = 4; else M = varargin{4}; end

% Computing the wavelet in frequency domain
dot1  =  sin(coneAngle)*omegaX + cos(coneAngle)*omegaY;
dot2  = -sin(coneAngle)*omegaX + cos(coneAngle)*omegaY;
coeff = (dot1.^L).*(dot2.^M);

k0    = (L+M)^0.5 * (sigma - 1)/sigma;
rad2  = 0.5 * sigma * ( (omegaX-k0).^2 + omegaY.^2 );
pond  = tan(coneAngle)*omegaX  > abs(omegaY);
wft   = pond .* coeff .* exp(- rad2 );
end
%--------------------------------------------------------------------------
function wft = endstop1(omegaX,omegaY,varargin)

nbIN = length(varargin);
if nbIN<1 , omega0 = 6; else omega0 = varargin{1}; end

% Computing the wavelet in frequency domain
M = (omegaX.^2 + omegaY.^2)/2;
wft = (-1i*omegaX).*exp(-M).*exp(-((omegaY-omega0).^2 + omegaX.^2)/2);
end
%--------------------------------------------------------------------------
function wft = endstop2(omegaX,omegaY,varargin)

nbIN = length(varargin);
if nbIN<1 , omega0 = 6; else omega0 = varargin{1}; end
if nbIN<2 , sigma = 1; else sigma = varargin{2}; end

% Computing the wavelet in frequency domain
sigma2  = sigma^2;
omegaX2 = omegaX^2;
omegaY2 = omegaY^2;
M = (omegaX2 + omegaY2)/2;
wft = -1/(8*sigma2^2) * (omegaX.^2 - sigma2) .* ...
    exp(-((omegaY-omega0).^2 + omegaX.^2)/2) .* ...
    exp(-M/sigma2);
end
%--------------------------------------------------------------------------
function wft = escauchy(omegaX,omegaY,varargin)

nbIN = length(varargin);
if nbIN<1 , coneAngle = pi/6; else coneAngle = varargin{1}; end
if nbIN<2 , sigma = 1; else sigma = varargin{2}; end
if nbIN<3 , L = 4; else L = varargin{3}; end
if nbIN<4 , M = 4; else M = varargin{4}; end

% Computing the wavelet in frequency domain
dot1  =  sin(coneAngle)*omegaX + cos(coneAngle)*omegaY;
dot2  = -sin(coneAngle)*omegaX + cos(coneAngle)*omegaY;
coeff = (dot1.^L).*(dot2.^M);

k0   = (L+M)^0.5 * (sigma - 1)/sigma;
rad2 = 0.5 * sigma * ( (omegaX-k0).^2 + omegaY.^2 );
pond = tan(coneAngle)*omegaX  > abs(omegaY);
wft  = -omegaY.^2 .* pond .* coeff .* exp(- rad2 );
end
%--------------------------------------------------------------------------
function wft = gaus2(omegaX,omegaY,varargin)

nbIN = length(varargin);
switch nbIN
    case 0 , sigmay = 1; sigmax = 1; order = 1;
    case 1 , sigmay = 1; sigmax = 1; order = varargin{1};
    case 2 , sigmay = varargin{2}; sigmax = varargin{2}; order = varargin{1};
    case 3 , sigmay = varargin{3}; sigmax = varargin{2}; order = varargin{1};
    otherwise
end

% Computing the wavelet in frequency domain
wft = (1i*(omegaX+1i*omegaY)) .^ order ...
    .* exp( - ((sigmax*omegaX).^2 + (sigmay*omegaY).^2) / 2 );
end
%--------------------------------------------------------------------------
function wft = gaus3(omegaX,omegaY,varargin)

nbIN = length(varargin);
switch nbIN
    case 0 , sigmay = 1; sigmax = 1; order = 1; B = 1; A = 1;
    case 1 , sigmay = 1; sigmax = 1; order = 1; B = 1; A = varargin{1};
    case 2 ,
        sigmay = 1; sigmax = 1; order = 1;
        B = varargin{2}; A = varargin{1};
    case 3 ,
        sigmay = 1; sigmax = 1; order = varargin{3};
        B = varargin{2}; A = varargin{1};
    case 4
        sigmay = 1; sigmax = varargin{4}; order = varargin{3};
        B = varargin{2}; A = varargin{1};
    case 5
        sigmay = varargin{5}; sigmax = varargin{4}; order = varargin{3};
        B = varargin{2}; A = varargin{1};
    otherwise
end

% Computing the wavelet in frequency domain
wft = (1i*(A*omegaX +B* 1i*omegaY)) .^ order ...
    .* exp( - ((sigmax*omegaX).^2 + (sigmay*omegaY).^2) / 2 );
end
%--------------------------------------------------------------------------
function wft = isomorl(omegaX,omegaY,varargin)

nbIN = length(varargin);
if nbIN<1 , omega0 = 6; else omega0 = varargin{1}; end
if nbIN<2 , sigma = 1; else sigma = varargin{2}; end

% Computing the wavelet in frequency domain
wft = - exp( - sigma^2 * (abs(omegaX+1i*omegaY) - omega0).^2 /2 );
end
%--------------------------------------------------------------------------
function wft = rmorlet(omegaX,omegaY,varargin)

nbIN = length(varargin);
if nbIN<1 , omega0 = 6; else omega0 = varargin{1}; end
if nbIN<2 , sigma = 1; else sigma = varargin{2}; end
if nbIN<3 , epsilon = 1; else epsilon = varargin{3}; end

% Computing the wavelet in frequency domain
wft = exp( - sigma^2 * ((omegaX - omega0).^2 + (epsilon*omegaY).^2)/2 ) + ...
    exp( - sigma^2 * ((omegaX + omega0).^2 + (epsilon*omegaY).^2)/2 );
end
%--------------------------------------------------------------------------
function wft = wheel(omegaX,omegaY,varargin)

nbIN = length(varargin);
if nbIN<1 , sigma = 2; else sigma = varargin{1}; end
if (sigma<=1)
    error(getWavMSG('Wavelet:dualtree:Err_Sigma'));
end

% Computing the Gaussian in frequency domain
M = abs(omegaX + 1i*omegaY);
M((M < (1/sigma)) | (M >= sigma)) = 1/sigma;
wft = cos( (pi/2)*log(M)/log(sigma)).^2;
end
%--------------------------------------------------------------------------
function wft = pethat(omegaX,omegaY,varargin)

% Computing the wavelet in frequency domain
M = abs(omegaX + 1i*omegaY);
M((M > 4*pi) | (M <pi)) = 4*pi;
wft = cos((pi/2)*log2(M/(2*pi))).^2;
end
%--------------------------------------------------------------------------
function wft = gabmexh(omegaX,omegaY,varargin)

nbIN = length(varargin);
if nbIN<1 , omega0  = 5.336; else omega0 = varargin{1}; end
if nbIN<2 , epsilon = 1; else epsilon = varargin{2}; end

% Computing the wavelet in frequency domain
wft = sqrt(epsilon) * (epsilon*omegaX.^2 + omegaY.^2) ...
    .* exp( - (epsilon*(omegaX).^2 + (omegaY-omega0).^2) / 2 );
end
%--------------------------------------------------------------------------
function wft = fan(omegaX,omegaY,varargin)

nbIN = length(varargin);
if nbIN<1 , omega0  = 5.336; else omega0 = varargin{1}; end
if nbIN<2 , sigma = 1; else sigma = varargin{2}; end
if nbIN<3 , epsilon = 1; else epsilon = varargin{3}; end
if nbIN<4 , J = 6.5; else J = varargin{4}; end

% Computing the wavelet in frequency domain
% J = nb_teta
total_teta = pi;
dteta = total_teta/(J+1);
wft = 0;
for r=0:J
    wft = wft + exp(-sigma^2*((omegaX-omega0.*cos(dteta.*r)).^2 ...
        + (epsilon*omegaY-omega0.*sin(dteta.*r)).^2)/2 );
end
wft = wft /(J+1);
end
%--------------------------------------------------------------------------
function wft = sincw(omegaX,omegaY,varargin)

nbIN = length(varargin);
if nbIN<1 , Ax = 1; else Ax = varargin{1}; end
if nbIN<2 , Ay = 1; else Ay = varargin{2}; end
if nbIN<3 , p = 1;  else p = varargin{3}; end
if nbIN<4 , omega0X = 0; else omega0X = varargin{4}; end
if nbIN<5 , omega0Y = 0; else omega0Y = varargin{5}; end

wft = wsinc(Ax*(omegaX-omega0X)).*(wsinc(Ay*(omegaY-omega0Y)).^p);
end
%--------------------------------------------------------------------------
function v = wsinc(t)

idx = find(t==0);
t(idx)= 1;
v = sin(pi*t)./(pi*t);
v(idx) = 1;
end


end
function D = pdist2( X, Y, metric )


if( nargin<3 || isempty(metric) ); metric=0; end;

switch metric
  case {0,'sqeuclidean'}
    D = distEucSq( X, Y );
  case 'euclidean'
    D = sqrt(distEucSq( X, Y ));
  case 'L1'
    D = distL1( X, Y );
  case 'cosine'
    D = distCosine( X, Y );
  case 'emd'
    D = distEmd( X, Y );
  case 'chisq'
    D = distChiSq( X, Y );
  otherwise
    error(['pdist2 - unknown metric: ' metric]);
end
D = max(0,D);

function D = distL1( X, Y )
m = size(X,1);  n = size(Y,1);
mOnes = ones(1,m); D = zeros(m,n);
for i=1:n
  yi = Y(i,:);  yi = yi( mOnes, : );
  D(:,i) = sum( abs( X-yi),2 );
end
end

function D = distCosine( X, Y )
p=size(X,2);
XX = sqrt(sum(X.*X,2)); X = X ./ XX(:,ones(1,p));
YY = sqrt(sum(Y.*Y,2)); Y = Y ./ YY(:,ones(1,p));
D = 1 - X*Y';
end

function D = distEmd( X, Y )
Xcdf = cumsum(X,2);
Ycdf = cumsum(Y,2);
m = size(X,1);  n = size(Y,1);
mOnes = ones(1,m); D = zeros(m,n);
for i=1:n
  ycdf = Ycdf(i,:);
  ycdfRep = ycdf( mOnes, : );
  D(:,i) = sum(abs(Xcdf - ycdfRep),2);
end
end

function D = distChiSq( X, Y )
% note: supposedly it's possible to implement this without a loop!
m = size(X,1);  n = size(Y,1);
mOnes = ones(1,m); D = zeros(m,n);
for i=1:n
  yi = Y(i,:);  yiRep = yi( mOnes, : );
  s = yiRep + X;    d = yiRep - X;
  D(:,i) = sum( d.^2 ./ (s+eps), 2 );
end
D = D/2;
end

function D = distEucSq( X, Y )
Yt = Y';
XX = sum(X.*X,2);
YY = sum(Yt.*Yt,1);
D = bsxfun(@plus,XX,YY)-2*X*Yt;
end

end
```
