## Supplementary material for "An optogenetic toolkit for robust activation of FGF, BMP, & Nodal signaling in zebrafish": ImageProcessing_main_v1.m

```
%% Leanne's IF Main Processing Script
% Created by Leanne Iannucci
% on 2024-08-24
% IRTA Postdoctoral Fellow
% Unit on Developmental Signaling
% leanne.iannucci@nih.gov
% PI: Dr. Katherine Rogers (katherine.rogers@nih.gov)
%
% Purpose: This script is meant to be a general purpose IF script for generating max
% intensity projections of images of gastrulating zebrafish embryos and 
% quantifying any signal contained within the animal cap of that embryo, as
% defined by a DAPI signal. 
%
% This currently assumes that you are acquiring multidimensional (XYZ) images
% from the UDS LSM 800. I think this should extend to any czi's in the same format, and as
% such any other Zeiss scopes, but that hasn't been tested yet. CAN handle tile scans.
% TBD on images from non-Zeiss scopes - this will be added in future
% functionality.
%

%% housekeeping
clc;clearvars;

%% prep save structure

saveStruct = struct;

%% do preprocessing

saveStruct = preprocessing_main(saveStruct);

%% do main analysis

saveStruct = analyze_main(saveStruct);

%% save all the things
clc;
disp("All analyses completed. Now saving...")
saveHelper(saveStruct);
disp("All Done!")
```
